# A non-adaptive explanation for macroevolutionary patterns in the evolution of complex multicellularity

**DOI:** 10.1101/2023.11.11.566713

**Authors:** Emma P. Bingham, William C. Ratcliff

## Abstract

“Complex multicellularity”, conventionally defined as large organisms with many specialized cell types, has evolved five times independently in eukaryotes, but never within prokaryotes. A number hypotheses have been proposed to explain this phenomenon, most of which posit that eukaryotes evolved key traits (*e*.*g*., dynamic cytoskeletons, alternative mechanisms of gene regulation, or subcellular compartments) which were a necessary prerequisite for the evolution of complex multicellularity. Here we propose an alternative, non-adaptive hypothesis for this broad macroevolutionary pattern. By binning cells into groups with finite genetic bottlenecks between generations, the evolution of multicellularity greatly reduces the effective population size (*Ne*) of cellular populations, increasing the role of genetic drift in evolutionary change. While both prokaryotes and eukaryotes experience this phenomenon, they have opposite responses to drift: mutational biases in eukaryotes tend to drive genomic expansion, providing additional raw genetic material for subsequent multicellular innovation, while prokaryotes generally face genomic erosion. These effects become more severe as organisms evolve larger size and more stringent genetic bottlenecks between generations— both of which are hallmarks of complex multicellularity. Taken together, we hypothesize that it is these idiosyncratic lineagespecific mutational biases, rather than cell-biological innovations within eukaryotes, that underpins the long-term divergent evolution of complex multicellularity across the tree of life.

## Supplementary data and scripts to procedurally generate all figures for "A non-adaptive explanation for macroevolutionary patterns in the evolution of complex multicellularity": results_10000gens.json (part 1 of 93)

```
{"parameters": {"num_gens": 10000, "pop_size": 1000000, "initial_genome_size": 1, "genome_increment": 0.001, "mu": 0.01, "factor": 8, "indel_ratio": 0.8}, "num_reps": 20, "Bs": [2, 4, 8], "nums_groups": [10, 20, 50, 100, 200, 500, 1000, 2000, 5000, 10000, 20000], "results": {"2": [{"10": [[0.6269999999999996, 0.6249999999999996, 0.6269999999999996, 0.6269999999999996, 0.6249999999999996, 0.6259999999999996, 0.6269999999999996, 0.6249999999999996, 0.6269999999999996, 0.6269999999999996], [0.6339999999999997, 0.6359999999999997, 0.6349999999999997, 0.6339999999999997, 0.6349999999999997, 0.6349999999999997, 0.6349999999999997, 0.6349999999999997, 0.6349999999999997, 0.6349999999999997], [0.6469999999999997, 0.6469999999999997, 0.6469999999999997, 0.6469999999999997, 0.6469999999999997, 0.6489999999999997, 0.6469999999999997, 0.6489999999999997, 0.6489999999999997, 0.6489999999999997], [0.6889999999999997, 0.6889999999999997, 0.6889999999999997, 0.6889999999999997, 0.6889999999999997, 0.6889999999999997, 0.6889999999999997, 0.6889999999999997, 0.6889999999999997, 0.6889999999999997], [0.6589999999999997, 0.6589999999999997, 0.6589999999999997, 0.6579999999999997, 0.6589999999999997, 0.6599999999999997, 0.6599999999999997, 0.6589999999999997, 0.6589999999999997, 0.6589999999999997], [0.6529999999999997, 0.6529999999999997, 0.6529999999999997, 0.6529999999999997, 0.6519999999999997, 0.6509999999999997, 0.6529999999999997, 0.6519999999999997, 0.6529999999999997, 0.6529999999999997], [0.6339999999999997, 0.6339999999999997, 0.6339999999999997, 0.6339999999999997, 0.6329999999999997, 0.6339999999999997, 0.6339999999999997, 0.6339999999999997, 0.6339999999999997, 0.6339999999999997], [0.6379999999999997, 0.6349999999999997, 0.6349999999999997, 0.6359999999999997, 0.6349999999999997, 0.6349999999999997, 0.6359999999999997, 0.6359999999999997, 0.6369999999999997, 0.6379999999999997], [0.6629999999999997, 0.6629999999999997, 0.6629999999999997, 0.6629999999999997, 0.6629999999999997, 0.6629999999999997, 0.6629999999999997, 0.6629999999999997, 0.6629999999999997, 0.6629999999999997], [0.6519999999999996, 0.6519999999999996, 0.6519999999999996, 0.6519999999999996, 0.6519999999999996, 0.6519999999999996, 0.6519999999999996, 0.6519999999999996, 0.6509999999999996, 0.6519999999999996], [0.6659999999999997, 0.6659999999999997, 0.6659999999999997, 0.6659999999999997, 0.6659999999999997, 0.6659999999999997, 0.6649999999999997, 0.6659999999999997, 0.6659999999999997, 0.6659999999999997], [0.6449999999999997, 0.6439999999999997, 0.6449999999999997, 0.6449999999999997, 0.6449999999999997, 0.6439999999999997, 0.6439999999999997, 0.6439999999999997, 0.6449999999999997, 0.6449999999999997], [0.6679999999999997, 0.6669999999999997, 0.6679999999999997, 0.6679999999999997, 0.6679999999999997, 0.6679999999999997, 0.6679999999999997, 0.6669999999999997, 0.6669999999999997, 0.6669999999999997], [0.6609999999999997, 0.6619999999999997, 0.6619999999999997, 0.6609999999999997, 0.6619999999999997, 0.6619999999999997, 0.6599999999999997, 0.6619999999999997, 0.6609999999999997, 0.6619999999999997], [0.6559999999999997, 0.6559999999999997, 0.6559999999999997, 0.6559999999999997, 0.6559999999999997, 0.6559999999999997, 0.6559999999999997, 0.6559999999999997, 0.6559999999999997, 0.6559999999999997], [0.7019999999999997, 0.7039999999999997, 0.7019999999999997, 0.7029999999999997, 0.7019999999999997, 0.7029999999999997, 0.7039999999999997, 0.7019999999999997, 0.7009999999999997, 0.7019999999999997], [0.7039999999999997, 0.7039999999999997, 0.7029999999999997, 0.7029999999999997, 0.7039999999999997, 0.7039999999999997, 0.7039999999999997, 0.7039999999999997, 0.7039999999999997, 0.7039999999999997], [0.6919999999999997, 0.6909999999999997, 0.6899999999999997, 0.6919999999999997, 0.6919999999999997, 0.6919999999999997, 0.6899999999999997, 0.6919999999999997, 0.6919999999999997, 0.6919999999999997], [0.6249999999999996, 0.6249999999999996, 0.6249999999999996, 0.6249999999999996, 0.6239999999999996, 0.6249999999999996, 0.6249999999999996, 0.6249999999999996, 0.6249999999999996, 0.6249999999999996], [0.6829999999999996, 0.6819999999999996, 0.6829999999999996, 0.6839999999999996, 0.6829999999999996, 0.6839999999999996, 0.6839999999999996, 0.6839999999999996, 0.6829999999999996, 0.6819999999999996]], "20": [[0.7339999999999998, 0.7319999999999998, 0.7339999999999998, 0.7319999999999998, 0.7329999999999998, 0.7339999999999998, 0.7339999999999998, 0.7339999999999998, 0.7319999999999998, 0.7309999999999998, 0.7329999999999998, 0.7339999999999998, 0.7329999999999998, 0.7319999999999998, 0.7319999999999998, 0.7309999999999998, 0.7329999999999998, 0.7339999999999998, 0.7329999999999998, 0.7319999999999998], [0.7099999999999997, 0.7099999999999997, 0.7099999999999997, 0.7099999999999997, 0.7099999999999997, 0.7099999999999997, 0.7099999999999997, 0.7099999999999997, 0.7099999999999997, 0.7109999999999997, 0.7109999999999997, 0.7099999999999997, 0.7099999999999997, 0.7109999999999997, 0.7099999999999997, 0.7099999999999997, 0.7099999999999997, 0.7099999999999997, 0.7109999999999997, 0.7109999999999997], [0.6969999999999997, 0.6979999999999997, 0.7009999999999997, 0.6999999999999997, 0.7009999999999997, 0.7009999999999997, 0.7019999999999997, 0.7009999999999997, 0.7009999999999997, 0.7009999999999997, 0.7009999999999997, 0.6969999999999997, 0.7009999999999997, 0.7009999999999997, 0.7009999999999997, 0.7009999999999997, 0.7009999999999997, 0.7009999999999997, 0.6979999999999997, 0.6979999999999997], [0.7299999999999996, 0.7299999999999996, 0.7299999999999996, 0.7299999999999996, 0.7299999999999996, 0.7289999999999996, 0.7299999999999996, 0.7289999999999996, 0.7309999999999997, 0.7299999999999996, 0.7299999999999996, 0.7299999999999996, 0.7299999999999996, 0.7299999999999996, 0.7299999999999996, 0.7299999999999996, 0.7299999999999996, 0.7299999999999996, 0.7289999999999996, 0.7299999999999996], [0.7189999999999996, 0.7189999999999996, 0.7189999999999996, 0.7189999999999996, 0.7189999999999996, 0.7169999999999996, 0.7179999999999996, 0.7179999999999996, 0.7189999999999996, 0.7179999999999996, 0.7169999999999996, 0.7189999999999996, 0.7179999999999996, 0.7179999999999996, 0.7189999999999996, 0.7179999999999996, 0.7189999999999996, 0.7189999999999996, 0.7179999999999996, 0.7189999999999996], [0.7049999999999997, 0.7049999999999997, 0.7069999999999997, 0.7069999999999997, 0.7049999999999997, 0.7069999999999997, 0.7059999999999997, 0.7069999999999997, 0.7049999999999997, 0.7069999999999997, 0.7069999999999997, 0.7049999999999997, 0.7059999999999997, 0.7069999999999997, 0.7069999999999997, 0.7049999999999997, 0.7049999999999997, 0.7069999999999997, 0.7069999999999997, 0.7069999999999997], [0.7229999999999996, 0.7239999999999996, 0.7229999999999996, 0.7219999999999996, 0.7219999999999996, 0.7219999999999996, 0.7229999999999996, 0.7229999999999996, 0.7229999999999996, 0.7229999999999996, 0.7229999999999996, 0.7219999999999996, 0.7229999999999996, 0.7209999999999996, 0.7229999999999996, 0.7229999999999996, 0.7219999999999996, 0.7219999999999996, 0.7229999999999996, 0.7229999999999996], [0.7199999999999998, 0.7189999999999998, 0.7179999999999997, 0.7179999999999997, 0.7179999999999997, 0.7189999999999998, 0.7189999999999998, 0.7199999999999998, 0.7179999999999997, 0.7189999999999998, 0.7189999999999998, 0.7199999999999998, 0.7189999999999998, 0.7199999999999998, 0.7189999999999998, 0.7199999999999998, 0.7199999999999998, 0.7189999999999998, 0.7199999999999998, 0.7199999999999998], [0.6949999999999996, 0.6949999999999996, 0.6949999999999996, 0.6939999999999996, 0.6949999999999996, 0.6929999999999996, 0.6939999999999996, 0.6949999999999996, 0.6939999999999996, 0.6949999999999996, 0.6939999999999996, 0.6949999999999996, 0.6949999999999996, 0.6949999999999996, 0.6949999999999996, 0.6949999999999996, 0.6949999999999996, 0.6949999999999996, 0.6949999999999996, 0.6939999999999996], [0.7259999999999998, 0.7259999999999998, 0.7259999999999998, 0.7259999999999998, 0.7259999999999998, 0.7269999999999998, 0.7269999999999998, 0.7249999999999998, 0.7249999999999998, 0.7259999999999998, 0.7259999999999998, 0.7259999999999998, 0.7279999999999998, 0.7249999999999998, 0.7259999999999998, 0.7269999999999998, 0.7249999999999998, 0.7259999999999998, 0.7259999999999998, 0.7249999999999998], [0.7119999999999997, 0.7149999999999997, 0.7139999999999997, 0.7159999999999997, 0.7129999999999997, 0.7149999999999997, 0.7159999999999997, 0.7159999999999997, 0.7149999999999997, 0.7159999999999997, 0.7129999999999997, 0.7159999999999997, 0.7149999999999997, 0.7169999999999997, 0.7119999999999997, 0.7129999999999997, 0.7149999999999997, 0.7169999999999997, 0.7119999999999997, 0.7149999999999997], [0.7339999999999998, 0.7339999999999998, 0.7329999999999998, 0.7339999999999998, 0.7339999999999998, 0.7339999999999998, 0.7339999999999998, 0.7329999999999998, 0.7339999999999998, 0.7319999999999998, 0.7339999999999998, 0.7339999999999998, 0.7339999999999998, 0.7339999999999998, 0.7339999999999998, 0.7329999999999998, 0.7329999999999998, 0.7339999999999998, 0.7339999999999998, 0.7339999999999998], [0.7189999999999998, 0.7169999999999997, 0.7189999999999998, 0.7199999999999998, 0.7189999999999998, 0.7179999999999997, 0.7189999999999998, 0.7199999999999998, 0.7189999999999998, 0.7189999999999998, 0.7169999999999997, 0.7159999999999997, 0.7189999999999998, 0.7199999999999998, 0.7199999999999998, 0.7189999999999998, 0.7189999999999998, 0.7199999999999998, 0.7189999999999998, 0.7189999999999998], [0.7059999999999997, 0.7059999999999997, 0.7059999999999997, 0.7039999999999997, 0.7059999999999997, 0.7039999999999997, 0.7059999999999997, 0.7039999999999997, 0.7059999999999997, 0.7059999999999997, 0.7059999999999997, 0.7059999999999997, 0.7059999999999997, 0.7069999999999997, 0.7059999999999997, 0.7059999999999997, 0.7039999999999997, 0.7059999999999997, 0.7059999999999997, 0.7049999999999997], [0.7029999999999996, 0.7019999999999996, 0.7009999999999996, 0.7009999999999996, 0.7009999999999996, 0.7009999999999996, 0.7019999999999996, 0.7019999999999996, 0.7019999999999996, 0.7009999999999996, 0.7009999999999996, 0.7029999999999996, 0.7009999999999996, 0.7029999999999996, 0.7019999999999996, 0.7009999999999996, 0.7029999999999996, 0.7029999999999996, 0.7029999999999996, 0.7019999999999996], [0.7159999999999997, 0.7169999999999997, 0.7169999999999997, 0.7159999999999997, 0.7169999999999997, 0.7169999999999997, 0.7169999999999997, 0.7169999999999997, 0.7179999999999997, 0.7169999999999997, 0.7169999999999997, 0.7169999999999997, 0.7169999999999997, 0.7169999999999997, 0.7169999999999997, 0.7159999999999997, 0.7169999999999997, 0.7159999999999997, 0.7169999999999997, 0.7169999999999997], [0.6799999999999996, 0.6799999999999996, 0.6799999999999996, 0.6789999999999996, 0.6799999999999996, 0.6789999999999996, 0.6799999999999996, 0.6799999999999996, 0.6799999999999996, 0.6799999999999996, 0.6799999999999996, 0.6799999999999996, 0.6789999999999996, 0.6799999999999996, 0.6799999999999996, 0.6799999999999996, 0.6809999999999996, 0.6799999999999996, 0.6789999999999996, 0.6799999999999996], [0.6979999999999997, 0.6979999999999997, 0.6969999999999997, 0.6969999999999997, 0.6979999999999997, 0.6959999999999997, 0.6959999999999997, 0.6979999999999997, 0.6979999999999997, 0.6979999999999997, 0.7039999999999997, 0.6969999999999997, 0.6979999999999997, 0.6969999999999997, 0.6959999999999997, 0.6969999999999997, 0.6959999999999997, 0.6979999999999997, 0.6969999999999997, 0.6969999999999997], [0.7049999999999996, 0.7009999999999996, 0.7019999999999996, 0.7039999999999996, 0.7019999999999996, 0.7049999999999996, 0.7019999999999996, 0.7059999999999996, 0.7019999999999996, 0.7059999999999996, 0.7039999999999996, 0.7059999999999996, 0.7029999999999996, 0.7039999999999996, 0.7059999999999996, 0.7019999999999996, 0.7019999999999996, 0.7059999999999996, 0.7019999999999996, 0.7019999999999996], [0.7249999999999998, 0.7249999999999998, 0.7249999999999998, 0.7249999999999998, 0.7259999999999998, 0.7249999999999998, 0.7249999999999998, 0.7259999999999998, 0.7249999999999998, 0.7249999999999998, 0.7259999999999998, 0.7249999999999998, 0.7259999999999998, 0.7259999999999998, 0.7249999999999998, 0.7249999999999998, 0.7239999999999998, 0.7249999999999998, 0.7259999999999998, 0.7259999999999998]], "50": [[0.8129999999999997, 0.8129999999999997, 0.8109999999999997, 0.8119999999999997, 0.8119999999999997, 0.8119999999999997, 0.8119999999999997, 0.8109999999999997, 0.8109999999999997, 0.8119999999999997, 0.8099999999999997, 0.8119999999999997, 0.8119999999999997, 0.8109999999999997, 0.8109999999999997, 0.8109999999999997, 0.8109999999999997, 0.8119999999999997, 0.8129999999999997, 0.8119999999999997, 0.8119999999999997, 0.8119999999999997, 0.8119999999999997, 0.8119999999999997, 0.8119999999999997, 0.8129999999999997, 0.8119999999999997, 0.8109999999999997, 0.8119999999999997, 0.8109999999999997, 0.8109999999999997, 0.8109999999999997, 0.8129999999999997, 0.8109999999999997, 0.8109999999999997, 0.8119999999999997, 0.8109999999999997, 0.8109999999999997, 0.8119999999999997, 0.8109999999999997, 0.8109999999999997, 0.8119999999999997, 0.8119999999999997, 0.8119999999999997, 0.8129999999999997, 0.8119999999999997, 0.8109999999999997, 0.8129999999999997, 0.8119999999999997, 0.8119999999999997], [0.7979999999999998, 0.7979999999999998, 0.7979999999999998, 0.7999999999999998, 0.7989999999999998, 0.7969999999999998, 0.7979999999999998, 0.7989999999999998, 0.7989999999999998, 0.7979999999999998, 0.7959999999999998, 0.8009999999999998, 0.7979999999999998, 0.7999999999999998, 0.7989999999999998, 0.7989999999999998, 0.7969999999999998, 0.7969999999999998, 0.7979999999999998, 0.7979999999999998, 0.8009999999999998, 0.7979999999999998, 0.7989999999999998, 0.7979999999999998, 0.7959999999999998, 0.7959999999999998, 0.7979999999999998, 0.7979999999999998, 0.7979999999999998, 0.7989999999999998, 0.7979999999999998, 0.7969999999999998, 0.7959999999999998, 0.7999999999999998, 0.7979999999999998, 0.7969999999999998, 0.7999999999999998, 0.7989999999999998, 0.7979999999999998, 0.7979999999999998, 0.7979999999999998, 0.7969999999999998, 0.8009999999999998, 0.7949999999999998, 0.7989999999999998, 0.7979999999999998, 0.8009999999999998, 0.7989999999999998, 0.7999999999999998, 0.7949999999999998], [0.8299999999999997, 0.8299999999999997, 0.8279999999999997, 0.8299999999999997, 0.8299999999999997, 0.8299999999999997, 0.8289999999999997, 0.8299999999999997, 0.8289999999999997, 0.8299999999999997, 0.8279999999999997, 0.8299999999999997, 0.8279999999999997, 0.8279999999999997, 0.8279999999999997, 0.8279999999999997, 0.8279999999999997, 0.8299999999999997, 0.8299999999999997, 0.8279999999999997, 0.8299999999999997, 0.8299999999999997, 0.8299999999999997, 0.8299999999999997, 0.8299999999999997, 0.8299999999999997, 0.8309999999999997, 0.8279999999999997, 0.8299999999999997, 0.8299999999999997, 0.8279999999999997, 0.8299999999999997, 0.8309999999999997, 0.8289999999999997, 0.8299999999999997, 0.8299999999999997, 0.8299999999999997, 0.8269999999999997, 0.8299999999999997, 0.8299999999999997, 0.8309999999999997, 0.8299999999999997, 0.8309999999999997, 0.8299999999999997, 0.8279999999999997, 0.8289999999999997, 0.8279999999999997, 0.8299999999999997, 0.8299999999999997, 0.8279999999999997], [0.8079999999999998, 0.8109999999999998, 0.8099999999999998, 0.8109999999999998, 0.8089999999999998, 0.8089999999999998, 0.8109999999999998, 0.8059999999999998, 0.8099999999999998, 0.8109999999999998, 0.8119999999999998, 0.8109999999999998, 0.8089999999999998, 0.8109999999999998, 0.8099999999999998, 0.8059999999999998, 0.8059999999999998, 0.8079999999999998, 0.8109999999999998, 0.8079999999999998, 0.8099999999999998, 0.8109999999999998, 0.8059999999999998, 0.8109999999999998, 0.8099999999999998, 0.8109999999999998, 0.8119999999999998, 0.8109999999999998, 0.8099999999999998, 0.8099999999999998, 0.8119999999999998, 0.8119999999999998, 0.8109999999999998, 0.8109999999999998, 0.8119999999999998, 0.8119999999999998, 0.8119999999999998, 0.8099999999999998, 0.8099999999999998, 0.8109999999999998, 0.8109999999999998, 0.8119999999999998, 0.8059999999999998, 0.8099999999999998, 0.8099999999999998, 0.8079999999999998, 0.8089999999999998, 0.8099999999999998, 0.8109999999999998, 0.8119999999999998], [0.7909999999999998, 0.7909999999999998, 0.7909999999999998, 0.7889999999999998, 0.7909999999999998, 0.7889999999999998, 0.7909999999999998, 0.7899999999999998, 0.7909999999999998, 0.7889999999999998, 0.7869999999999998, 0.7889999999999998, 0.7889999999999998, 0.7909999999999998, 0.7889999999999998, 0.7909999999999998, 0.7909999999999998, 0.7909999999999998, 0.7859999999999998, 0.7889999999999998, 0.7889999999999998, 0.7889999999999998, 0.7889999999999998, 0.7909999999999998, 0.7909999999999998, 0.7889999999999998, 0.7879999999999998, 0.7909999999999998, 0.7909999999999998, 0.7909999999999998, 0.7889999999999998, 0.7869999999999998, 0.7859999999999998, 0.7859999999999998, 0.7869999999999998, 0.7909999999999998, 0.7899999999999998, 0.7889999999999998, 0.7909999999999998, 0.7889999999999998, 0.7909999999999998, 0.7909999999999998, 0.7909999999999998, 0.7869999999999998, 0.7879999999999998, 0.7889999999999998, 0.7909999999999998, 0.7879999999999998, 0.7909999999999998, 0.7909999999999998], [0.7669999999999997, 0.7699999999999997, 0.7679999999999997, 0.7679999999999997, 0.7679999999999997, 0.7709999999999997, 0.7709999999999997, 0.7709999999999997, 0.7689999999999997, 0.7719999999999997, 0.7689999999999997, 0.7699999999999997, 0.7689999999999997, 0.7719999999999997, 0.7699999999999997, 0.7699999999999997, 0.7679999999999997, 0.7679999999999997, 0.7679999999999997, 0.7679999999999997, 0.7709999999999997, 0.7709999999999997, 0.7679999999999997, 0.7679999999999997, 0.7689999999999997, 0.7679999999999997, 0.7689999999999997, 0.7669999999999997, 0.7679999999999997, 0.7719999999999997, 0.7669999999999997, 0.7679999999999997, 0.7699999999999997, 0.7679999999999997, 0.7669999999999997, 0.7669999999999997, 0.7699999999999997, 0.7679999999999997, 0.7679999999999997, 0.7679999999999997, 0.7679999999999997, 0.7679999999999997, 0.7679999999999997, 0.7719999999999997, 0.7679999999999997, 0.7689999999999997, 0.7689999999999997, 0.7669999999999997, 0.7669999999999997, 0.7679999999999997], [0.7849999999999998, 0.7879999999999998, 0.7899999999999998, 0.7879999999999998, 0.7879999999999998, 0.7859999999999998, 0.7859999999999998, 0.7899999999999998, 0.7879999999999998, 0.7859999999999998, 0.7859999999999998, 0.7879999999999998, 0.7869999999999998, 0.7859999999999998, 0.7899999999999998, 0.7849999999999998, 0.7879999999999998, 0.7879999999999998, 0.7859999999999998, 0.7879999999999998, 0.7889999999999998, 0.7859999999999998, 0.7879999999999998, 0.7879999999999998, 0.7869999999999998, 0.7879999999999998, 0.7859999999999998, 0.7879999999999998, 0.7879999999999998, 0.7879999999999998, 0.7859999999999998, 0.7859999999999998, 0.7859999999999998, 0.7879999999999998, 0.7869999999999998, 0.7849999999999998, 0.7899999999999998, 0.7899999999999998, 0.7859999999999998, 0.7849999999999998, 0.7859999999999998, 0.7849999999999998, 0.7869999999999998, 0.7879999999999998, 0.7859999999999998, 0.7879999999999998, 0.7869999999999998, 0.7879999999999998, 0.7859999999999998, 0.7869999999999998], [0.8179999999999997, 0.8179999999999997, 0.8199999999999997, 0.8169999999999997, 0.8199999999999997, 0.8199999999999997, 0.8199999999999997, 0.8179999999999997, 0.8179999999999997, 0.8169999999999997, 0.8179999999999997, 0.8199999999999997, 0.8199999999999997, 0.8169999999999997, 0.8179999999999997, 0.8199999999999997, 0.8189999999999997, 0.8179999999999997, 0.8169999999999997, 0.8199999999999997, 0.8169999999999997, 0.8199999999999997, 0.8199999999999997, 0.8209999999999997, 0.8199999999999997, 0.8179999999999997, 0.8179999999999997, 0.8199999999999997, 0.8179999999999997, 0.8169999999999997, 0.8179999999999997, 0.8159999999999997, 0.8179999999999997, 0.8169999999999997, 0.8179999999999997, 0.8169999999999997, 0.8199999999999997, 0.8179999999999997, 0.8199999999999997, 0.8179999999999997, 0.8209999999999997, 0.8169999999999997, 0.8169999999999997, 0.8199999999999997, 0.8149999999999997, 0.8179999999999997, 0.8169999999999997, 0.8199999999999997, 0.8169999999999997, 0.8199999999999997], [0.8469999999999999, 0.8449999999999999, 0.8459999999999999, 0.8459999999999999, 0.8459999999999999, 0.8459999999999999, 0.8459999999999999, 0.8449999999999999, 0.8449999999999999, 0.8459999999999999, 0.8429999999999999, 0.8449999999999999, 0.8459999999999999, 0.8429999999999999, 0.8449999999999999, 0.8449999999999999, 0.8449999999999999, 0.8449999999999999, 0.8459999999999999, 0.8459999999999999, 0.8449999999999999, 0.8459999999999999, 0.8419999999999999, 0.8429999999999999, 0.8449999999999999, 0.8459999999999999, 0.8449999999999999, 0.8429999999999999, 0.8459999999999999, 0.8419999999999999, 0.8459999999999999, 0.8459999999999999, 0.8449999999999999, 0.8459999999999999, 0.8459999999999999, 0.8459999999999999, 0.8459999999999999, 0.8419999999999999, 0.8459999999999999, 0.8449999999999999, 0.8449999999999999, 0.8459999999999999, 0.8459999999999999, 0.8449999999999999, 0.8459999999999999, 0.8439999999999999, 0.8459999999999999, 0.8429999999999999, 0.8459999999999999, 0.8469999999999999], [0.8119999999999998, 0.8119999999999998, 0.8119999999999998, 0.8119999999999998, 0.8119999999999998, 0.8119999999999998, 0.8109999999999998, 0.8119999999999998, 0.8119999999999998, 0.8109999999999998, 0.8109999999999998, 0.8119999999999998, 0.8099999999999998, 0.8129999999999998, 0.8119999999999998, 0.8109999999999998, 0.8119999999999998, 0.8119999999999998, 0.8119999999999998, 0.8099999999999998, 0.8109999999999998, 0.8119999999999998, 0.8109999999999998, 0.8119999999999998, 0.8119999999999998, 0.8109999999999998, 0.8109999999999998, 0.8119999999999998, 0.8119999999999998, 0.8119999999999998, 0.8119999999999998, 0.8119999999999998, 0.8119999999999998, 0.8109999999999998, 0.8119999999999998, 0.8119999999999998, 0.8109999999999998, 0.8109999999999998, 0.8099999999999998, 0.8119999999999998, 0.8119999999999998, 0.8109999999999998, 0.8109999999999998, 0.8109999999999998, 0.8109999999999998, 0.8109999999999998, 0.8109999999999998, 0.8119999999999998, 0.8109999999999998, 0.8119999999999998], [0.8419999999999997, 0.8419999999999997, 0.8429999999999997, 0.8419999999999997, 0.8399999999999997, 0.8399999999999997, 0.8429999999999997, 0.8419999999999997, 0.8419999999999997, 0.8419999999999997, 0.8439999999999998, 0.8419999999999997, 0.8439999999999998, 0.8409999999999997, 0.8429999999999997, 0.8419999999999997, 0.8419999999999997, 0.8419999999999997, 0.8409999999999997, 0.8419999999999997, 0.8419999999999997, 0.8439999999999998, 0.8419999999999997, 0.8419999999999997, 0.8409999999999997, 0.8429999999999997, 0.8419999999999997, 0.8429999999999997, 0.8429999999999997, 0.8429999999999997, 0.8419999999999997, 0.8409999999999997, 0.8419999999999997, 0.8419999999999997, 0.8419999999999997, 0.8439999999999998, 0.8409999999999997, 0.8429999999999997, 0.8429999999999997, 0.8419999999999997, 0.8419999999999997, 0.8429999999999997, 0.8449999999999998, 0.8419999999999997, 0.8439999999999998, 0.8429999999999997, 0.8419999999999997, 0.8419999999999997, 0.8419999999999997, 0.8429999999999997], [0.7689999999999998, 0.7719999999999998, 0.7719999999999998, 0.7699999999999998, 0.7719999999999998, 0.7719999999999998, 0.7719999999999998, 0.7729999999999998, 0.7729999999999998, 0.7729999999999998, 0.7729999999999998, 0.7719999999999998, 0.7719999999999998, 0.7719999999999998, 0.7719999999999998, 0.7719999999999998, 0.7719999999999998, 0.7719999999999998, 0.7719999999999998, 0.7729999999999998, 0.7709999999999998, 0.7689999999999998, 0.7719999999999998, 0.7699999999999998, 0.7699999999999998, 0.7719999999999998, 0.7719999999999998, 0.7709999999999998, 0.7719999999999998, 0.7729999999999998, 0.7719999999999998, 0.7739999999999998, 0.7719999999999998, 0.7719999999999998, 0.7739999999999998, 0.7719999999999998, 0.7719999999999998, 0.7729999999999998, 0.7729999999999998, 0.7729999999999998, 0.7729999999999998, 0.7719999999999998, 0.7719999999999998, 0.7719999999999998, 0.7719999999999998, 0.7719999999999998, 0.7729999999999998, 0.7719999999999998, 0.7719999999999998, 0.7719999999999998], [0.8189999999999997, 0.8199999999999997, 0.8179999999999997, 0.8189999999999997, 0.8189999999999997, 0.8189999999999997, 0.8189999999999997, 0.8179999999999997, 0.8189999999999997, 0.8179999999999997, 0.8189999999999997, 0.8169999999999997, 0.8189999999999997, 0.8189999999999997, 0.8199999999999997, 0.8179999999999997, 0.8189999999999997, 0.8199999999999997, 0.8189999999999997, 0.8199999999999997, 0.8159999999999997, 0.8189999999999997, 0.8179999999999997, 0.8179999999999997, 0.8179999999999997, 0.8189999999999997, 0.8189999999999997, 0.8189999999999997, 0.8179999999999997, 0.8179999999999997, 0.8169999999999997, 0.8179999999999997, 0.8179999999999997, 0.8189999999999997, 0.8189999999999997, 0.8159999999999997, 0.8199999999999997, 0.8179999999999997, 0.8189999999999997, 0.8189999999999997, 0.8189999999999997, 0.8189999999999997, 0.8159999999999997, 0.8199999999999997, 0.8159999999999997, 0.8199999999999997, 0.8189999999999997, 0.8189999999999997, 0.8189999999999997, 0.8169999999999997], [0.7829999999999998, 0.7829999999999998, 0.7809999999999998, 0.7829999999999998, 0.7819999999999998, 0.7829999999999998, 0.7829999999999998, 0.7829999999999998, 0.7839999999999998, 0.7829999999999998, 0.7829999999999998, 0.7829999999999998, 0.7829999999999998, 0.7819999999999998, 0.7839999999999998, 0.7819999999999998, 0.7829999999999998, 0.7829999999999998, 0.7829999999999998, 0.7839999999999998, 0.7829999999999998, 0.7829999999999998, 0.7819999999999998, 0.7829999999999998, 0.7829999999999998, 0.7829999999999998, 0.7819999999999998, 0.7829999999999998, 0.7829999999999998, 0.7829999999999998, 0.7829999999999998, 0.7829999999999998, 0.7839999999999998, 0.7829999999999998, 0.7839999999999998, 0.7829999999999998, 0.7819999999999998, 0.7819999999999998, 0.7829999999999998, 0.7819999999999998, 0.7829999999999998, 0.7829999999999998, 0.7829999999999998, 0.7829999999999998, 0.7829999999999998, 0.7819999999999998, 0.7819999999999998, 0.7829999999999998, 0.7829999999999998, 0.7829999999999998], [0.8249999999999997, 0.8239999999999997, 0.8239999999999997, 0.8249999999999997, 0.8249999999999997, 0.8239999999999997, 0.8229999999999997, 0.8229999999999997, 0.8269999999999997, 0.8269999999999997, 0.8249999999999997, 0.8269999999999997, 0.8279999999999997, 0.8249999999999997, 0.8219999999999997, 0.8269999999999997, 0.8239999999999997, 0.8239999999999997, 0.8279999999999997, 0.8239999999999997, 0.8269999999999997, 0.8269999999999997, 0.8259999999999997, 0.8249999999999997, 0.8239999999999997, 0.8249999999999997, 0.8239999999999997, 0.8249999999999997, 0.8269999999999997, 0.8269999999999997, 0.8229999999999997, 0.8239999999999997, 0.8239999999999997, 0.8239999999999997, 0.8249999999999997, 0.8259999999999997, 0.8219999999999997, 0.8259999999999997, 0.8269999999999997, 0.8249999999999997, 0.8229999999999997, 0.8249999999999997, 0.8269999999999997, 0.8249999999999997, 0.8269999999999997, 0.8269999999999997, 0.8269999999999997, 0.8269999999999997, 0.8249999999999997, 0.8269999999999997], [0.8199999999999997, 0.8139999999999997, 0.8189999999999997, 0.8129999999999997, 0.8119999999999997, 0.8189999999999997, 0.8139999999999997, 0.8139999999999997, 0.8129999999999997, 0.8129999999999997, 0.8139999999999997, 0.8139999999999997, 0.8129999999999997, 0.8129999999999997, 0.8189999999999997, 0.8139999999999997, 0.8139999999999997, 0.8189999999999997, 0.8129999999999997, 0.8129999999999997, 0.8189999999999997, 0.8129999999999997, 0.8129999999999997, 0.8139999999999997, 0.8199999999999997, 0.8129999999999997, 0.8149999999999997, 0.8129999999999997, 0.8129999999999997, 0.8139999999999997, 0.8199999999999997, 0.8169999999999997, 0.8159999999999997, 0.8159999999999997, 0.8139999999999997, 0.8189999999999997, 0.8129999999999997, 0.8129999999999997, 0.8149999999999997, 0.8129999999999997, 0.8189999999999997, 0.8149999999999997, 0.8129999999999997, 0.8129999999999997, 0.8129999999999997, 0.8119999999999997, 0.8129999999999997, 0.8129999999999997, 0.8129999999999997, 0.8129999999999997], [0.8019999999999997, 0.8019999999999997, 0.8019999999999997, 0.8029999999999997, 0.8019999999999997, 0.8029999999999997, 0.8009999999999997, 0.8029999999999997, 0.8019999999999997, 0.8019999999999997, 0.8019999999999997, 0.8019999999999997, 0.8019999999999997, 0.8019999999999997, 0.8019999999999997, 0.8019999999999997, 0.8019999999999997, 0.8019999999999997, 0.8019999999999997, 0.8009999999999997, 0.8019999999999997, 0.8019999999999997, 0.8029999999999997, 0.8019999999999997, 0.8019999999999997, 0.8029999999999997, 0.8019999999999997, 0.8009999999999997, 0.8019999999999997, 0.8019999999999997, 0.8019999999999997, 0.8009999999999997, 0.8019999999999997, 0.8019999999999997, 0.8019999999999997, 0.8019999999999997, 0.8019999999999997, 0.8019999999999997, 0.8019999999999997, 0.8009999999999997, 0.8029999999999997, 0.8019999999999997, 0.8009999999999997, 0.8019999999999997, 0.7999999999999997, 0.8019999999999997, 0.8029999999999997, 0.8019999999999997, 0.8019999999999997, 0.8009999999999997], [0.8099999999999997, 0.8079999999999997, 0.8079999999999997, 0.8089999999999997, 0.8089999999999997, 0.8079999999999997, 0.8089999999999997, 0.8109999999999997, 0.8099999999999997, 0.8089999999999997, 0.8089999999999997, 0.8089999999999997, 0.8099999999999997, 0.8089999999999997, 0.8089999999999997, 0.8089999999999997, 0.8099999999999997, 0.8089999999999997, 0.8109999999999997, 0.8119999999999997, 0.8089999999999997, 0.8089999999999997, 0.8099999999999997, 0.8089999999999997, 0.8099999999999997, 0.8089999999999997, 0.8109999999999997, 0.8089999999999997, 0.8089999999999997, 0.8089999999999997, 0.8109999999999997, 0.8109999999999997, 0.8099999999999997, 0.8089999999999997, 0.8089999999999997, 0.8089999999999997, 0.8109999999999997, 0.8099999999999997, 0.8089999999999997, 0.8089999999999997, 0.8069999999999997, 0.8089999999999997, 0.8109999999999997, 0.8079999999999997, 0.8089999999999997, 0.8079999999999997, 0.8089999999999997, 0.8099999999999997, 0.8079999999999997, 0.8089999999999997], [0.7869999999999997, 0.7909999999999997, 0.7859999999999997, 0.7889999999999997, 0.7909999999999997, 0.7869999999999997, 0.7909999999999997, 0.7889999999999997, 0.7889999999999997, 0.7889999999999997, 0.7869999999999997, 0.7909999999999997, 0.7889999999999997, 0.7869999999999997, 0.7899999999999997, 0.7869999999999997, 0.7909999999999997, 0.7889999999999997, 0.7879999999999997, 0.7869999999999997, 0.7869999999999997, 0.7909999999999997, 0.7859999999999997, 0.7909999999999997, 0.7909999999999997, 0.7909999999999997, 0.7919999999999997, 0.7869999999999997, 0.7869999999999997, 0.7929999999999997, 0.7929999999999997, 0.7869999999999997, 0.7909999999999997, 0.7909999999999997, 0.7899999999999997, 0.7869999999999997, 0.7889999999999997, 0.7889999999999997, 0.7899999999999997, 0.7909999999999997, 0.7889999999999997, 0.7909999999999997, 0.7909999999999997, 0.7889999999999997, 0.7869999999999997, 0.7909999999999997, 0.7929999999999997, 0.7929999999999997, 0.7909999999999997, 0.7909999999999997], [0.7999999999999997, 0.8009999999999997, 0.7999999999999997, 0.7989999999999997, 0.8009999999999997, 0.7999999999999997, 0.7959999999999997, 0.7989999999999997, 0.7999999999999997, 0.7989999999999997, 0.7999999999999997, 0.7989999999999997, 0.7999999999999997, 0.7959999999999997, 0.7969999999999997, 0.7989999999999997, 0.7999999999999997, 0.7979999999999997, 0.7989999999999997, 0.7999999999999997, 0.7989999999999997, 0.7989999999999997, 0.7999999999999997, 0.7999999999999997, 0.7979999999999997, 0.7989999999999997, 0.7999999999999997, 0.7999999999999997, 0.7999999999999997, 0.7999999999999997, 0.7959999999999997, 0.7979999999999997, 0.7969999999999997, 0.8009999999999997, 0.7999999999999997, 0.7969999999999997, 0.7989999999999997, 0.7989999999999997, 0.7979999999999997, 0.7989999999999997, 0.7959999999999997, 0.7999999999999997, 0.7969999999999997, 0.7989999999999997, 0.7989999999999997, 0.7989999999999997, 0.7989999999999997, 0.7979999999999997, 0.7989999999999997, 0.7999999999999997]], "100": [[0.8839999999999998, 0.8849999999999998, 0.8829999999999998, 0.8819999999999998, 0.8829999999999998, 0.8829999999999998, 0.8819999999999998, 0.8819999999999998, 0.8829999999999998, 0.8809999999999998, 0.8849999999999998, 0.8839999999999998, 0.8819999999999998, 0.8819999999999998, 0.8829999999999998, 0.8839999999999998, 0.8819999999999998, 0.8799999999999998, 0.8839999999999998, 0.8819999999999998, 0.8839999999999998, 0.8839999999999998, 0.8849999999999998, 0.8819999999999998, 0.8839999999999998, 0.8819999999999998, 0.8819999999999998, 0.8829999999999998, 0.8809999999999998, 0.8799999999999998, 0.8829999999999998, 0.8829999999999998, 0.8809999999999998, 0.8839999999999998, 0.8829999999999998, 0.8849999999999998, 0.8849999999999998, 0.8819999999999998, 0.8809999999999998, 0.8799999999999998, 0.8819999999999998, 0.8799999999999998, 0.8849999999999998, 0.8799999999999998, 0.8839999999999998, 0.8819999999999998, 0.8849999999999998, 0.8809999999999998, 0.8819999999999998, 0.8819999999999998, 0.8839999999999998, 0.8809999999999998, 0.8829999999999998, 0.8799999999999998, 0.8809999999999998, 0.8829999999999998, 0.8849999999999998, 0.8809999999999998, 0.8819999999999998, 0.8819999999999998, 0.8819999999999998, 0.8789999999999998, 0.8819999999999998, 0.8809999999999998, 0.8809999999999998, 0.8839999999999998, 0.8809999999999998, 0.8829999999999998, 0.8839999999999998, 0.8829999999999998, 0.8829999999999998, 0.8829999999999998, 0.8809999999999998, 0.8839999999999998, 0.8829999999999998, 0.8799999999999998, 0.8809999999999998, 0.8799999999999998, 0.8819999999999998, 0.8819999999999998, 0.8809999999999998, 0.8809999999999998, 0.8809999999999998, 0.8819999999999998, 0.8839999999999998, 0.8849999999999998, 0.8809999999999998, 0.8819999999999998, 0.8799999999999998, 0.8849999999999998, 0.8819999999999998, 0.8809999999999998, 0.8799999999999998, 0.8839999999999998, 0.8799999999999998, 0.8809999999999998, 0.8819999999999998, 0.8809999999999998, 0.8849999999999998, 0.8829999999999998], [0.8589999999999998, 0.8589999999999998, 0.8569999999999998, 0.8599999999999998, 0.8579999999999998, 0.8569999999999998, 0.8599999999999998, 0.8579999999999998, 0.8589999999999998, 0.8579999999999998, 0.8599999999999998, 0.8589999999999998, 0.8589999999999998, 0.8579999999999998, 0.8589999999999998, 0.8579999999999998, 0.8599999999999998, 0.8599999999999998, 0.8589999999999998, 0.8579999999999998, 0.8569999999999998, 0.8589999999999998, 0.8589999999999998, 0.8599999999999998, 0.8569999999999998, 0.8589999999999998, 0.8599999999999998, 0.8599999999999998, 0.8569999999999998, 0.8599999999999998, 0.8579999999999998, 0.8609999999999998, 0.8589999999999998, 0.8599999999999998, 0.8599999999999998, 0.8599999999999998, 0.8569999999999998, 0.8599999999999998, 0.8579999999999998, 0.8579999999999998, 0.8599999999999998, 0.8579999999999998, 0.8569999999999998, 0.8609999999999998, 0.8579999999999998, 0.8579999999999998, 0.8589999999999998, 0.8579999999999998, 0.8599999999999998, 0.8589999999999998, 0.8599999999999998, 0.8559999999999998, 0.8599999999999998, 0.8559999999999998, 0.8599999999999998, 0.8579999999999998, 0.8609999999999998, 0.8599999999999998, 0.8569999999999998, 0.8599999999999998, 0.8599999999999998, 0.8589999999999998, 0.8599999999999998, 0.8599999999999998, 0.8599999999999998, 0.8569999999999998, 0.8589999999999998, 0.8579999999999998, 0.8599999999999998, 0.8599999999999998, 0.8599999999999998, 0.8599999999999998, 0.8589999999999998, 0.8609999999999998, 0.8589999999999998, 0.8599999999999998, 0.8579999999999998, 0.8589999999999998, 0.8599999999999998, 0.8589999999999998, 0.8599999999999998, 0.8579999999999998, 0.8579999999999998, 0.8599999999999998, 0.8559999999999998, 0.8599999999999998, 0.8599999999999998, 0.8579999999999998, 0.8569999999999998, 0.8599999999999998, 0.8589999999999998, 0.8599999999999998, 0.8599999999999998, 0.8589999999999998, 0.8569999999999998, 0.8589999999999998, 0.8559999999999998, 0.8569999999999998, 0.8589999999999998, 0.8579999999999998], [0.8509999999999999, 0.8489999999999999, 0.8489999999999999, 0.8499999999999999, 0.8489999999999999, 0.8509999999999999, 0.8489999999999999, 0.8499999999999999, 0.8489999999999999, 0.8479999999999999, 0.8489999999999999, 0.8509999999999999, 0.8479999999999999, 0.8489999999999999, 0.8499999999999999, 0.8499999999999999, 0.8509999999999999, 0.8499999999999999, 0.8479999999999999, 0.8509999999999999, 0.8489999999999999, 0.8499999999999999, 0.8509999999999999, 0.8489999999999999, 0.8489999999999999, 0.8499999999999999, 0.8499999999999999, 0.8509999999999999, 0.8479999999999999, 0.8499999999999999, 0.8489999999999999, 0.8489999999999999, 0.8499999999999999, 0.8509999999999999, 0.8499999999999999, 0.8469999999999999, 0.8469999999999999, 0.8489999999999999, 0.8489999999999999, 0.8499999999999999, 0.8489999999999999, 0.8479999999999999, 0.8479999999999999, 0.8489999999999999, 0.8509999999999999, 0.8469999999999999, 0.8489999999999999, 0.8499999999999999, 0.8489999999999999, 0.8489999999999999, 0.8509999999999999, 0.8509999999999999, 0.8479999999999999, 0.8509999999999999, 0.8489999999999999, 0.8509999999999999, 0.8479999999999999, 0.8499999999999999, 0.8489999999999999, 0.8499999999999999, 0.8509999999999999, 0.8489999999999999, 0.8499999999999999, 0.8499999999999999, 0.8509999999999999, 0.8509999999999999, 0.8509999999999999, 0.8499999999999999, 0.8499999999999999, 0.8489999999999999, 0.8489999999999999, 0.8479999999999999, 0.8509999999999999, 0.8479999999999999, 0.8509999999999999, 0.8499999999999999, 0.8479999999999999, 0.8499999999999999, 0.8489999999999999, 0.8499999999999999, 0.8479999999999999, 0.8509999999999999, 0.8499999999999999, 0.8479999999999999, 0.8509999999999999, 0.8509999999999999, 0.8509999999999999, 0.8499999999999999, 0.8509999999999999, 0.8509999999999999, 0.8479999999999999, 0.8489999999999999, 0.8499999999999999, 0.8499999999999999, 0.8489999999999999, 0.8499999999999999, 0.8489999999999999, 0.8489999999999999, 0.8499999999999999, 0.8509999999999999], [0.8829999999999999, 0.8819999999999999, 0.8819999999999999, 0.8829999999999999, 0.8829999999999999, 0.8809999999999999, 0.8819999999999999, 0.8809999999999999, 0.8809999999999999, 0.8819999999999999, 0.8829999999999999, 0.8829999999999999, 0.8819999999999999, 0.8819999999999999, 0.8829999999999999, 0.8809999999999999, 0.8809999999999999, 0.8809999999999999, 0.8829999999999999, 0.8809999999999999, 0.8829999999999999, 0.8809999999999999, 0.8809999999999999, 0.8829999999999999, 0.8809999999999999, 0.8809999999999999, 0.8809999999999999, 0.8839999999999999, 0.8819999999999999, 0.8799999999999999, 0.8809999999999999, 0.8819999999999999, 0.8829999999999999, 0.8819999999999999, 0.8819999999999999, 0.8829999999999999, 0.8819999999999999, 0.8809999999999999, 0.8829999999999999, 0.8829999999999999, 0.8819999999999999, 0.8819999999999999, 0.8819999999999999, 0.8819999999999999, 0.8819999999999999, 0.8819999999999999, 0.8829999999999999, 0.8829999999999999, 0.8819999999999999, 0.8829999999999999, 0.8819999999999999, 0.8829999999999999, 0.8819999999999999, 0.8839999999999999, 0.8819999999999999, 0.8829999999999999, 0.8799999999999999, 0.8819999999999999, 0.8819999999999999, 0.8829999999999999, 0.8809999999999999, 0.8829999999999999, 0.8819999999999999, 0.8819999999999999, 0.8819999999999999, 0.8829999999999999, 0.8829999999999999, 0.8829999999999999, 0.8819999999999999, 0.8839999999999999, 0.8829999999999999, 0.8809999999999999, 0.8839999999999999, 0.8819999999999999, 0.8809999999999999, 0.8819999999999999, 0.8829999999999999, 0.8829999999999999, 0.8829999999999999, 0.8819999999999999, 0.8829999999999999, 0.8829999999999999, 0.8829999999999999, 0.8819999999999999, 0.8819999999999999, 0.8829999999999999, 0.8799999999999999, 0.8809999999999999, 0.8809999999999999, 0.8809999999999999, 0.8799999999999999, 0.8819999999999999, 0.8809999999999999, 0.8829999999999999, 0.8799999999999999, 0.8829999999999999, 0.8829999999999999, 0.8839999999999999, 0.8809999999999999, 0.8799999999999999], [0.8739999999999999, 0.8739999999999999, 0.8729999999999999, 0.8739999999999999, 0.8719999999999999, 0.8739999999999999, 0.8739999999999999, 0.8739999999999999, 0.8729999999999999, 0.8739999999999999, 0.8749999999999999, 0.8669999999999999, 0.8719999999999999, 0.8679999999999999, 0.8719999999999999, 0.8719999999999999, 0.8739999999999999, 0.8729999999999999, 0.8719999999999999, 0.8749999999999999, 0.8749999999999999, 0.8729999999999999, 0.8739999999999999, 0.8719999999999999, 0.8739999999999999, 0.8739999999999999, 0.8719999999999999, 0.8739999999999999, 0.8719999999999999, 0.8669999999999999, 0.8739999999999999, 0.8739999999999999, 0.8649999999999999, 0.8659999999999999, 0.8719999999999999, 0.8719999999999999, 0.8719999999999999, 0.8719999999999999, 0.8719999999999999, 0.8739999999999999, 0.8719999999999999, 0.8729999999999999, 0.8719999999999999, 0.8669999999999999, 0.8679999999999999, 0.8739999999999999, 0.8729999999999999, 0.8679999999999999, 0.8739999999999999, 0.8679999999999999, 0.8729999999999999, 0.8649999999999999, 0.8719999999999999, 0.8729999999999999, 0.8719999999999999, 0.8749999999999999, 0.8669999999999999, 0.8659999999999999, 0.8739999999999999, 0.8719999999999999, 0.8739999999999999, 0.8659999999999999, 0.8739999999999999, 0.8739999999999999, 0.8719999999999999, 0.8719999999999999, 0.8719999999999999, 0.8749999999999999, 0.8659999999999999, 0.8659999999999999, 0.8729999999999999, 0.8739999999999999, 0.8719999999999999, 0.8719999999999999, 0.8719999999999999, 0.8729999999999999, 0.8729999999999999, 0.8749999999999999, 0.8719999999999999, 0.8749999999999999, 0.8739999999999999, 0.8719999999999999, 0.8719999999999999, 0.8669999999999999, 0.8739999999999999, 0.8739999999999999, 0.8719999999999999, 0.8739999999999999, 0.8709999999999999, 0.8659999999999999, 0.8659999999999999, 0.8739999999999999, 0.8739999999999999, 0.8719999999999999, 0.8739999999999999, 0.8679999999999999, 0.8719999999999999, 0.8719999999999999, 0.8719999999999999, 0.8649999999999999], [0.9089999999999998, 0.9029999999999998, 0.9079999999999998, 0.8999999999999998, 0.9089999999999998, 0.9089999999999998, 0.9039999999999998, 0.8999999999999998, 0.9089999999999998, 0.9059999999999998, 0.9089999999999998, 0.9079999999999998, 0.9089999999999998, 0.9079999999999998, 0.8999999999999998, 0.9029999999999998, 0.9049999999999998, 0.9009999999999998, 0.9069999999999998, 0.9029999999999998, 0.9069999999999998, 0.9029999999999998, 0.9059999999999998, 0.9079999999999998, 0.9029999999999998, 0.9069999999999998, 0.9079999999999998, 0.9089999999999998, 0.9089999999999998, 0.9059999999999998, 0.9039999999999998, 0.8989999999999998, 0.9089999999999998, 0.9049999999999998, 0.9089999999999998, 0.9089999999999998, 0.9089999999999998, 0.9079999999999998, 0.9089999999999998, 0.9029999999999998, 0.9069999999999998, 0.9089999999999998, 0.9089999999999998, 0.9089999999999998, 0.9059999999999998, 0.9089999999999998, 0.8999999999999998, 0.9079999999999998, 0.9069999999999998, 0.9029999999999998, 0.9089999999999998, 0.9059999999999998, 0.9079999999999998, 0.9069999999999998, 0.9009999999999998, 0.9079999999999998, 0.9069999999999998, 0.9029999999999998, 0.9069999999999998, 0.9089999999999998, 0.9069999999999998, 0.9069999999999998, 0.8999999999999998, 0.9059999999999998, 0.9059999999999998, 0.9059999999999998, 0.9069999999999998, 0.9089999999999998, 0.9029999999999998, 0.9079999999999998, 0.9069999999999998, 0.9069999999999998, 0.9079999999999998, 0.9049999999999998, 0.9089999999999998, 0.8999999999999998, 0.9099999999999998, 0.9009999999999998, 0.9099999999999998, 0.9039999999999998, 0.9089999999999998, 0.9039999999999998, 0.9049999999999998, 0.9019999999999998, 0.9069999999999998, 0.9039999999999998, 0.9049999999999998, 0.9059999999999998, 0.9069999999999998, 0.9059999999999998, 0.9089999999999998, 0.9069999999999998, 0.9059999999999998, 0.9059999999999998, 0.9049999999999998, 0.9089999999999998, 0.9069999999999998, 0.9019999999999998, 0.9079999999999998, 0.9079999999999998], [0.8869999999999998, 0.8819999999999998, 0.8869999999999998, 0.8869999999999998, 0.8859999999999998, 0.8859999999999998, 0.8859999999999998, 0.8869999999999998, 0.8839999999999998, 0.8849999999999998, 0.8849999999999998, 0.8819999999999998, 0.8819999999999998, 0.8849999999999998, 0.8869999999999998, 0.8829999999999998, 0.8869999999999998, 0.8859999999999998, 0.8809999999999998, 0.8859999999999998, 0.8859999999999998, 0.8839999999999998, 0.8869999999999998, 0.8869999999999998, 0.8859999999999998, 0.8859999999999998, 0.8859999999999998, 0.8849999999999998, 0.8849999999999998, 0.8839999999999998, 0.8859999999999998, 0.8849999999999998, 0.8849999999999998, 0.8859999999999998, 0.8859999999999998, 0.8859999999999998, 0.8869999999999998, 0.8859999999999998, 0.8869999999999998, 0.8869999999999998, 0.8849999999999998, 0.8849999999999998, 0.8859999999999998, 0.8849999999999998, 0.8859999999999998, 0.8829999999999998, 0.8849999999999998, 0.8849999999999998, 0.8809999999999998, 0.8849999999999998, 0.8839999999999998, 0.8869999999999998, 0.8819999999999998, 0.8869999999999998, 0.8869999999999998, 0.8839999999999998, 0.8829999999999998, 0.8809999999999998, 0.8869999999999998, 0.8849999999999998, 0.8839999999999998, 0.8849999999999998, 0.8829999999999998, 0.8839999999999998, 0.8849999999999998, 0.8839999999999998, 0.8859999999999998, 0.8829999999999998, 0.8839999999999998, 0.8859999999999998, 0.8819999999999998, 0.8859999999999998, 0.8859999999999998, 0.8849999999999998, 0.8839999999999998, 0.8849999999999998, 0.8839999999999998, 0.8859999999999998, 0.8849999999999998, 0.8839999999999998, 0.8839999999999998, 0.8859999999999998, 0.8849999999999998, 0.8859999999999998, 0.8869999999999998, 0.8849999999999998, 0.8849999999999998, 0.8859999999999998, 0.8849999999999998, 0.8829999999999998, 0.8819999999999998, 0.8859999999999998, 0.8859999999999998, 0.8829999999999998, 0.8849999999999998, 0.8839999999999998, 0.8849999999999998, 0.8849999999999998, 0.8849999999999998, 0.8839999999999998], [0.9019999999999998, 0.8999999999999998, 0.9009999999999998, 0.8999999999999998, 0.8999999999999998, 0.9019999999999998, 0.8999999999999998, 0.9009999999999998, 0.9009999999999998, 0.8969999999999998, 0.8979999999999998, 0.8999999999999998, 0.8989999999999998, 0.8999999999999998, 0.8979999999999998, 0.9019999999999998, 0.9009999999999998, 0.8999999999999998, 0.9009999999999998, 0.9009999999999998, 0.9009999999999998, 0.9009999999999998, 0.8999999999999998, 0.8999999999999998, 0.8979999999999998, 0.8969999999999998, 0.9009999999999998, 0.9009999999999998, 0.9009999999999998, 0.8979999999999998, 0.8979999999999998, 0.8999999999999998, 0.8989999999999998, 0.8999999999999998, 0.8989999999999998, 0.9009999999999998, 0.8979999999999998, 0.9009999999999998, 0.9009999999999998, 0.9009999999999998, 0.8999999999999998, 0.8999999999999998, 0.8989999999999998, 0.8999999999999998, 0.8979999999999998, 0.8979999999999998, 0.8969999999999998, 0.8989999999999998, 0.9019999999999998, 0.9009999999999998, 0.8999999999999998, 0.8989999999999998, 0.9009999999999998, 0.9019999999999998, 0.8979999999999998, 0.9009999999999998, 0.8999999999999998, 0.8999999999999998, 0.9009999999999998, 0.8969999999999998, 0.9009999999999998, 0.8989999999999998, 0.9019999999999998, 0.9009999999999998, 0.9019999999999998, 0.8989999999999998, 0.8989999999999998, 0.8999999999999998, 0.8979999999999998, 0.9009999999999998, 0.9019999999999998, 0.8979999999999998, 0.9009999999999998, 0.8999999999999998, 0.8979999999999998, 0.9019999999999998, 0.8999999999999998, 0.8999999999999998, 0.9009999999999998, 0.9009999999999998, 0.9009999999999998, 0.9009999999999998, 0.8979999999999998, 0.8999999999999998, 0.8999999999999998, 0.9019999999999998, 0.8989999999999998, 0.9019999999999998, 0.8999999999999998, 0.8999999999999998, 0.9009999999999998, 0.8999999999999998, 0.8979999999999998, 0.8989999999999998, 0.8999999999999998, 0.9009999999999998, 0.9009999999999998, 0.8969999999999998, 0.8979999999999998, 0.8999999999999998], [0.8719999999999998, 0.8719999999999998, 0.8709999999999998, 0.8719999999999998, 0.8729999999999998, 0.8629999999999998, 0.8649999999999998, 0.8709999999999998, 0.8709999999999998, 0.8709999999999998, 0.8719999999999998, 0.8689999999999998, 0.8729999999999998, 0.8719999999999998, 0.8719999999999998, 0.8669999999999998, 0.8709999999999998, 0.8709999999999998, 0.8719999999999998, 0.8659999999999998, 0.8729999999999998, 0.8649999999999998, 0.8639999999999998, 0.8689999999999998, 0.8719999999999998, 0.8649999999999998, 0.8699999999999998, 0.8699999999999998, 0.8729999999999998, 0.8699999999999998, 0.8709999999999998, 0.8699999999999998, 0.8719999999999998, 0.8719999999999998, 0.8709999999999998, 0.8639999999999998, 0.8699999999999998, 0.8679999999999998, 0.8659999999999998, 0.8699999999999998, 0.8729999999999998, 0.8659999999999998, 0.8729999999999998, 0.8709999999999998, 0.8729999999999998, 0.8659999999999998, 0.8629999999999998, 0.8719999999999998, 0.8729999999999998, 0.8699999999999998, 0.8709999999999998, 0.8719999999999998, 0.8729999999999998, 0.8709999999999998, 0.8649999999999998, 0.8719999999999998, 0.8689999999999998, 0.8659999999999998, 0.8709999999999998, 0.8669999999999998, 0.8729999999999998, 0.8699999999999998, 0.8729999999999998, 0.8719999999999998, 0.8659999999999998, 0.8709999999999998, 0.8729999999999998, 0.8719999999999998, 0.8689999999999998, 0.8729999999999998, 0.8659999999999998, 0.8729999999999998, 0.8729999999999998, 0.8709999999999998, 0.8699999999999998, 0.8709999999999998, 0.8649999999999998, 0.8659999999999998, 0.8719999999999998, 0.8649999999999998, 0.8719999999999998, 0.8709999999999998, 0.8689999999999998, 0.8699999999999998, 0.8699999999999998, 0.8659999999999998, 0.8709999999999998, 0.8659999999999998, 0.8719999999999998, 0.8669999999999998, 0.8709999999999998, 0.8719999999999998, 0.8699999999999998, 0.8709999999999998, 0.8709999999999998, 0.8719999999999998, 0.8729999999999998, 0.8659999999999998, 0.8729999999999998, 0.8729999999999998], [0.8759999999999998, 0.8759999999999998, 0.8709999999999998, 0.8779999999999998, 0.8729999999999998, 0.8769999999999998, 0.8769999999999998, 0.8759999999999998, 0.8769999999999998, 0.8769999999999998, 0.8789999999999998, 0.8769999999999998, 0.8759999999999998, 0.8739999999999998, 0.8769999999999998, 0.8769999999999998, 0.8719999999999998, 0.8769999999999998, 0.8729999999999998, 0.8769999999999998, 0.8769999999999998, 0.8759999999999998, 0.8769999999999998, 0.8769999999999998, 0.8769999999999998, 0.8799999999999998, 0.8769999999999998, 0.8779999999999998, 0.8769999999999998, 0.8769999999999998, 0.8779999999999998, 0.8769999999999998, 0.8769999999999998, 0.8749999999999998, 0.8729999999999998, 0.8769999999999998, 0.8759999999999998, 0.8759999999999998, 0.8789999999999998, 0.8769999999999998, 0.8729999999999998, 0.8769999999999998, 0.8779999999999998, 0.8779999999999998, 0.8769999999999998, 0.8759999999999998, 0.8769999999999998, 0.8759999999999998, 0.8769999999999998, 0.8789999999999998, 0.8759999999999998, 0.8779999999999998, 0.8769999999999998, 0.8769999999999998, 0.8769999999999998, 0.8779999999999998, 0.8779999999999998, 0.8779999999999998, 0.8719999999999998, 0.8729999999999998, 0.8729999999999998, 0.8769999999999998, 0.8769999999999998, 0.8749999999999998, 0.8779999999999998, 0.8729999999999998, 0.8739999999999998, 0.8769999999999998, 0.8729999999999998, 0.8729999999999998, 0.8779999999999998, 0.8749999999999998, 0.8769999999999998, 0.8769999999999998, 0.8769999999999998, 0.8769999999999998, 0.8769999999999998, 0.8799999999999998, 0.8769999999999998, 0.8769999999999998, 0.8759999999999998, 0.8759999999999998, 0.8789999999999998, 0.8759999999999998, 0.8799999999999998, 0.8769999999999998, 0.8769999999999998, 0.8769999999999998, 0.8739999999999998, 0.8779999999999998, 0.8769999999999998, 0.8769999999999998, 0.8729999999999998, 0.8789999999999998, 0.8779999999999998, 0.8769999999999998, 0.8729999999999998, 0.8769999999999998, 0.8779999999999998, 0.8769999999999998], [0.8739999999999998, 0.8729999999999998, 0.8699999999999998, 0.8719999999999998, 0.8719999999999998, 0.8699999999999998, 0.8729999999999998, 0.8699999999999998, 0.8699999999999998, 0.8709999999999998, 0.8709999999999998, 0.8729999999999998, 0.8709999999999998, 0.8709999999999998, 0.8719999999999998, 0.8729999999999998, 0.8719999999999998, 0.8729999999999998, 0.8729999999999998, 0.8709999999999998, 0.8719999999999998, 0.8719999999999998, 0.8719999999999998, 0.8719999999999998, 0.8719999999999998, 0.8729999999999998, 0.8699999999999998, 0.8689999999999998, 0.8719999999999998, 0.8699999999999998, 0.8729999999999998, 0.8729999999999998, 0.8729999999999998, 0.8739999999999998, 0.8729999999999998, 0.8729999999999998, 0.8719999999999998, 0.8699999999999998, 0.8729999999999998, 0.8729999999999998, 0.8729999999999998, 0.8729999999999998, 0.8719999999999998, 0.8709999999999998, 0.8729999999999998, 0.8719999999999998, 0.8729999999999998, 0.8719999999999998, 0.8729999999999998, 0.8719999999999998, 0.8699999999999998, 0.8709999999999998, 0.8729999999999998, 0.8699999999999998, 0.8729999999999998, 0.8729999999999998, 0.8719999999999998, 0.8719999999999998, 0.8729999999999998, 0.8709999999999998, 0.8729999999999998, 0.8729999999999998, 0.8699999999999998, 0.8699999999999998, 0.8719999999999998, 0.8729999999999998, 0.8689999999999998, 0.8719999999999998, 0.8729999999999998, 0.8719999999999998, 0.8699999999999998, 0.8729999999999998, 0.8689999999999998, 0.8729999999999998, 0.8729999999999998, 0.8719999999999998, 0.8739999999999998, 0.8699999999999998, 0.8729999999999998, 0.8709999999999998, 0.8719999999999998, 0.8739999999999998, 0.8699999999999998, 0.8719999999999998, 0.8699999999999998, 0.8729999999999998, 0.8729999999999998, 0.8699999999999998, 0.8729999999999998, 0.8719999999999998, 0.8729999999999998, 0.8729999999999998, 0.8699999999999998, 0.8719999999999998, 0.8709999999999998, 0.8729999999999998, 0.8729999999999998, 0.8729999999999998, 0.8689999999999998, 0.8709999999999998], [0.8929999999999998, 0.8869999999999998, 0.8849999999999998, 0.8829999999999998, 0.8919999999999998, 0.8929999999999998, 0.8909999999999998, 0.8909999999999998, 0.8879999999999998, 0.8919999999999998, 0.8829999999999998, 0.8879999999999998, 0.8919999999999998, 0.8839999999999998, 0.8909999999999998, 0.8879999999999998, 0.8919999999999998, 0.8919999999999998, 0.8909999999999998, 0.8919999999999998, 0.8929999999999998, 0.8919999999999998, 0.8829999999999998, 0.8919999999999998, 0.8849999999999998, 0.8909999999999998, 0.8849999999999998, 0.8849999999999998, 0.8879999999999998, 0.8849999999999998, 0.8899999999999998, 0.8849999999999998, 0.8849999999999998, 0.8829999999999998, 0.8869999999999998, 0.8839999999999998, 0.8829999999999998, 0.8919999999999998, 0.8849999999999998, 0.8839999999999998, 0.8909999999999998, 0.8879999999999998, 0.8919999999999998, 0.8909999999999998, 0.8919999999999998, 0.8929999999999998, 0.8919999999999998, 0.8919999999999998, 0.8879999999999998, 0.8909999999999998, 0.8919999999999998, 0.8919999999999998, 0.8919999999999998, 0.8919999999999998, 0.8829999999999998, 0.8909999999999998, 0.8929999999999998, 0.8909999999999998, 0.8919999999999998, 0.8909999999999998, 0.8909999999999998, 0.8919999999999998, 0.8919999999999998, 0.8919999999999998, 0.8869999999999998, 0.8909999999999998, 0.8869999999999998, 0.8869999999999998, 0.8879999999999998, 0.8909999999999998, 0.8919999999999998, 0.8879999999999998, 0.8879999999999998, 0.8919999999999998, 0.8909999999999998, 0.8909999999999998, 0.8839999999999998, 0.8909999999999998, 0.8919999999999998, 0.8919999999999998, 0.8829999999999998, 0.8869999999999998, 0.8909999999999998, 0.8819999999999998, 0.8919999999999998, 0.8919999999999998, 0.8869999999999998, 0.8879999999999998, 0.8879999999999998, 0.8919999999999998, 0.8839999999999998, 0.8869999999999998, 0.8879999999999998, 0.8839999999999998, 0.8879999999999998, 0.8909999999999998, 0.8909999999999998, 0.8919999999999998, 0.8919999999999998, 0.8839999999999998], [0.8589999999999998, 0.8609999999999998, 0.8599999999999998, 0.8609999999999998, 0.8599999999999998, 0.8589999999999998, 0.8599999999999998, 0.8589999999999998, 0.8599999999999998, 0.8579999999999998, 0.8579999999999998, 0.8609999999999998, 0.8549999999999998, 0.8549999999999998, 0.8589999999999998, 0.8609999999999998, 0.8609999999999998, 0.8549999999999998, 0.8599999999999998, 0.8549999999999998, 0.8609999999999998, 0.8599999999999998, 0.8549999999999998, 0.8599999999999998, 0.8509999999999998, 0.8549999999999998, 0.8589999999999998, 0.8549999999999998, 0.8589999999999998, 0.8549999999999998, 0.8609999999999998, 0.8569999999999998, 0.8549999999999998, 0.8599999999999998, 0.8589999999999998, 0.8599999999999998, 0.8549999999999998, 0.8609999999999998, 0.8609999999999998, 0.8549999999999998, 0.8599999999999998, 0.8509999999999998, 0.8599999999999998, 0.8589999999999998, 0.8609999999999998, 0.8589999999999998, 0.8609999999999998, 0.8609999999999998, 0.8549999999999998, 0.8549999999999998, 0.8569999999999998, 0.8589999999999998, 0.8599999999999998, 0.8549999999999998, 0.8549999999999998, 0.8599999999999998, 0.8589999999999998, 0.8549999999999998, 0.8609999999999998, 0.8509999999999998, 0.8609999999999998, 0.8599999999999998, 0.8579999999999998, 0.8599999999999998, 0.8609999999999998, 0.8599999999999998, 0.8579999999999998, 0.8569999999999998, 0.8549999999999998, 0.8549999999999998, 0.8589999999999998, 0.8549999999999998, 0.8599999999999998, 0.8599999999999998, 0.8599999999999998, 0.8589999999999998, 0.8559999999999998, 0.8509999999999998, 0.8519999999999998, 0.8549999999999998, 0.8589999999999998, 0.8589999999999998, 0.8549999999999998, 0.8549999999999998, 0.8549999999999998, 0.8609999999999998, 0.8549999999999998, 0.8609999999999998, 0.8589999999999998, 0.8589999999999998, 0.8609999999999998, 0.8549999999999998, 0.8559999999999998, 0.8549999999999998, 0.8599999999999998, 0.8549999999999998, 0.8599999999999998, 0.8549999999999998, 0.8589999999999998, 0.8579999999999998], [0.8859999999999998, 0.8839999999999998, 0.8829999999999998, 0.8859999999999998, 0.8859999999999998, 0.8859999999999998, 0.8859999999999998, 0.8839999999999998, 0.8859999999999998, 0.8829999999999998, 0.8829999999999998, 0.8849999999999998, 0.8869999999999998, 0.8829999999999998, 0.8849999999999998, 0.8839999999999998, 0.8849999999999998, 0.8849999999999998, 0.8859999999999998, 0.8859999999999998, 0.8859999999999998, 0.8849999999999998, 0.8839999999999998, 0.8859999999999998, 0.8849999999999998, 0.8859999999999998, 0.8839999999999998, 0.8839999999999998, 0.8859999999999998, 0.8849999999999998, 0.8859999999999998, 0.8859999999999998, 0.8839999999999998, 0.8859999999999998, 0.8859999999999998, 0.8859999999999998, 0.8839999999999998, 0.8839999999999998, 0.8839999999999998, 0.8849999999999998, 0.8849999999999998, 0.8859999999999998, 0.8839999999999998, 0.8829999999999998, 0.8839999999999998, 0.8859999999999998, 0.8839999999999998, 0.8839999999999998, 0.8839999999999998, 0.8829999999999998, 0.8859999999999998, 0.8859999999999998, 0.8859999999999998, 0.8839999999999998, 0.8859999999999998, 0.8829999999999998, 0.8859999999999998, 0.8839999999999998, 0.8839999999999998, 0.8829999999999998, 0.8839999999999998, 0.8849999999999998, 0.8859999999999998, 0.8839999999999998, 0.8839999999999998, 0.8859999999999998, 0.8849999999999998, 0.8859999999999998, 0.8859999999999998, 0.8859999999999998, 0.8839999999999998, 0.8859999999999998, 0.8839999999999998, 0.8839999999999998, 0.8839999999999998, 0.8839999999999998, 0.8859999999999998, 0.8859999999999998, 0.8839999999999998, 0.8859999999999998, 0.8859999999999998, 0.8829999999999998, 0.8859999999999998, 0.8859999999999998, 0.8849999999999998, 0.8849999999999998, 0.8859999999999998, 0.8859999999999998, 0.8829999999999998, 0.8849999999999998, 0.8829999999999998, 0.8849999999999998, 0.8839999999999998, 0.8859999999999998, 0.8839999999999998, 0.8829999999999998, 0.8839999999999998, 0.8829999999999998, 0.8839999999999998, 0.8829999999999998], [0.8599999999999999, 0.8599999999999999, 0.8619999999999999, 0.8629999999999999, 0.8629999999999999, 0.8619999999999999, 0.8619999999999999, 0.8589999999999999, 0.8599999999999999, 0.8639999999999999, 0.8619999999999999, 0.8609999999999999, 0.8599999999999999, 0.8639999999999999, 0.8599999999999999, 0.8629999999999999, 0.8639999999999999, 0.8639999999999999, 0.8589999999999999, 0.8649999999999999, 0.8639999999999999, 0.8619999999999999, 0.8609999999999999, 0.8639999999999999, 0.8589999999999999, 0.8589999999999999, 0.8619999999999999, 0.8639999999999999, 0.8599999999999999, 0.8599999999999999, 0.8619999999999999, 0.8629999999999999, 0.8639999999999999, 0.8589999999999999, 0.8589999999999999, 0.8589999999999999, 0.8629999999999999, 0.8599999999999999, 0.8639999999999999, 0.8639999999999999, 0.8599999999999999, 0.8599999999999999, 0.8589999999999999, 0.8639999999999999, 0.8589999999999999, 0.8579999999999999, 0.8629999999999999, 0.8599999999999999, 0.8589999999999999, 0.8639999999999999, 0.8599999999999999, 0.8619999999999999, 0.8629999999999999, 0.8589999999999999, 0.8629999999999999, 0.8629999999999999, 0.8619999999999999, 0.8609999999999999, 0.8639999999999999, 0.8599999999999999, 0.8639999999999999, 0.8629999999999999, 0.8629999999999999, 0.8639999999999999, 0.8589999999999999, 0.8619999999999999, 0.8609999999999999, 0.8619999999999999, 0.8599999999999999, 0.8629999999999999, 0.8609999999999999, 0.8639999999999999, 0.8619999999999999, 0.8619999999999999, 0.8609999999999999, 0.8619999999999999, 0.8619999999999999, 0.8629999999999999, 0.8589999999999999, 0.8639999999999999, 0.8599999999999999, 0.8639999999999999, 0.8609999999999999, 0.8629999999999999, 0.8599999999999999, 0.8629999999999999, 0.8609999999999999, 0.8599999999999999, 0.8639999999999999, 0.8629999999999999, 0.8639999999999999, 0.8599999999999999, 0.8599999999999999, 0.8589999999999999, 0.8619999999999999, 0.8639999999999999, 0.8589999999999999, 0.8629999999999999, 0.8609999999999999, 0.8599999999999999], [0.8859999999999998, 0.8869999999999998, 0.8829999999999998, 0.8829999999999998, 0.8869999999999998, 0.8859999999999998, 0.8869999999999998, 0.8859999999999998, 0.8859999999999998, 0.8869999999999998, 0.8879999999999998, 0.8869999999999998, 0.8869999999999998, 0.8869999999999998, 0.8839999999999998, 0.8859999999999998, 0.8859999999999998, 0.8869999999999998, 0.8849999999999998, 0.8879999999999998, 0.8859999999999998, 0.8869999999999998, 0.8829999999999998, 0.8869999999999998, 0.8829999999999998, 0.8859999999999998, 0.8869999999999998, 0.8859999999999998, 0.8839999999999998, 0.8869999999999998, 0.8869999999999998, 0.8869999999999998, 0.8869999999999998, 0.8849999999999998, 0.8869999999999998, 0.8869999999999998, 0.8879999999999998, 0.8869999999999998, 0.8859999999999998, 0.8869999999999998, 0.8859999999999998, 0.8829999999999998, 0.8869999999999998, 0.8839999999999998, 0.8869999999999998, 0.8839999999999998, 0.8869999999999998, 0.8839999999999998, 0.8859999999999998, 0.8869999999999998, 0.8869999999999998, 0.8859999999999998, 0.8869999999999998, 0.8869999999999998, 0.8859999999999998, 0.8869999999999998, 0.8859999999999998, 0.8859999999999998, 0.8829999999999998, 0.8859999999999998, 0.8849999999999998, 0.8849999999999998, 0.8859999999999998, 0.8849999999999998, 0.8859999999999998, 0.8829999999999998, 0.8869999999999998, 0.8869999999999998, 0.8869999999999998, 0.8859999999999998, 0.8859999999999998, 0.8859999999999998, 0.8859999999999998, 0.8869999999999998, 0.8869999999999998, 0.8859999999999998, 0.8869999999999998, 0.8849999999999998, 0.8859999999999998, 0.8869999999999998, 0.8869999999999998, 0.8849999999999998, 0.8869999999999998, 0.8869999999999998, 0.8869999999999998, 0.8869999999999998, 0.8869999999999998, 0.8829999999999998, 0.8859999999999998, 0.8859999999999998, 0.8839999999999998, 0.8869999999999998, 0.8869999999999998, 0.8869999999999998, 0.8839999999999998, 0.8879999999999998, 0.8829999999999998, 0.8859999999999998, 0.8829999999999998, 0.8839999999999998], [0.8889999999999999, 0.8899999999999999, 0.8879999999999999, 0.8869999999999999, 0.8899999999999999, 0.8859999999999999, 0.8859999999999999, 0.8869999999999999, 0.8869999999999999, 0.8859999999999999, 0.8909999999999999, 0.8899999999999999, 0.8899999999999999, 0.8869999999999999, 0.8899999999999999, 0.8879999999999999, 0.8889999999999999, 0.8869999999999999, 0.8879999999999999, 0.8879999999999999, 0.8849999999999999, 0.8869999999999999, 0.8859999999999999, 0.8849999999999999, 0.8899999999999999, 0.8869999999999999, 0.8899999999999999, 0.8849999999999999, 0.8869999999999999, 0.8869999999999999, 0.8879999999999999, 0.8889999999999999, 0.8929999999999999, 0.8869999999999999, 0.8899999999999999, 0.8859999999999999, 0.8899999999999999, 0.8899999999999999, 0.8869999999999999, 0.8869999999999999, 0.8879999999999999, 0.8869999999999999, 0.8899999999999999, 0.8899999999999999, 0.8859999999999999, 0.8879999999999999, 0.8879999999999999, 0.8899999999999999, 0.8869999999999999, 0.8899999999999999, 0.8909999999999999, 0.8869999999999999, 0.8899999999999999, 0.8859999999999999, 0.8899999999999999, 0.8869999999999999, 0.8899999999999999, 0.8899999999999999, 0.8899999999999999, 0.8899999999999999, 0.8879999999999999, 0.8899999999999999, 0.8899999999999999, 0.8879999999999999, 0.8879999999999999, 0.8909999999999999, 0.8899999999999999, 0.8909999999999999, 0.8899999999999999, 0.8899999999999999, 0.8859999999999999, 0.8849999999999999, 0.8899999999999999, 0.8889999999999999, 0.8899999999999999, 0.8899999999999999, 0.8869999999999999, 0.8859999999999999, 0.8869999999999999, 0.8869999999999999, 0.8879999999999999, 0.8929999999999999, 0.8899999999999999, 0.8879999999999999, 0.8869999999999999, 0.8899999999999999, 0.8909999999999999, 0.8899999999999999, 0.8929999999999999, 0.8869999999999999, 0.8899999999999999, 0.8859999999999999, 0.8849999999999999, 0.8859999999999999, 0.8909999999999999, 0.8869999999999999, 0.8899999999999999, 0.8899999999999999, 0.8909999999999999, 0.8859999999999999], [0.9069999999999999, 0.9049999999999999, 0.9059999999999999, 0.9089999999999999, 0.9059999999999999, 0.9059999999999999, 0.9089999999999999, 0.9059999999999999, 0.9089999999999999, 0.9039999999999999, 0.9069999999999999, 0.9089999999999999, 0.9089999999999999, 0.9059999999999999, 0.9039999999999999, 0.9039999999999999, 0.9039999999999999, 0.9039999999999999, 0.9059999999999999, 0.9079999999999999, 0.9039999999999999, 0.9039999999999999, 0.9039999999999999, 0.9069999999999999, 0.9039999999999999, 0.9069999999999999, 0.9069999999999999, 0.9039999999999999, 0.9039999999999999, 0.9059999999999999, 0.9039999999999999, 0.9039999999999999, 0.9069999999999999, 0.9069999999999999, 0.9059999999999999, 0.9039999999999999, 0.9089999999999999, 0.9059999999999999, 0.9059999999999999, 0.9089999999999999, 0.9059999999999999, 0.9039999999999999, 0.9039999999999999, 0.9069999999999999, 0.9079999999999999, 0.9059999999999999, 0.9059999999999999, 0.9039999999999999, 0.9039999999999999, 0.9069999999999999, 0.9059999999999999, 0.9069999999999999, 0.9029999999999999, 0.9079999999999999, 0.9039999999999999, 0.9029999999999999, 0.9039999999999999, 0.9089999999999999, 0.9039999999999999, 0.9069999999999999, 0.9039999999999999, 0.9059999999999999, 0.9059999999999999, 0.9039999999999999, 0.9069999999999999, 0.9039999999999999, 0.9059999999999999, 0.9039999999999999, 0.9059999999999999, 0.9089999999999999, 0.9089999999999999, 0.9029999999999999, 0.9039999999999999, 0.9049999999999999, 0.9069999999999999, 0.9089999999999999, 0.9069999999999999, 0.9039999999999999, 0.9099999999999999, 0.9019999999999999, 0.9039999999999999, 0.9039999999999999, 0.9059999999999999, 0.9089999999999999, 0.9059999999999999, 0.9059999999999999, 0.9039999999999999, 0.9039999999999999, 0.9039999999999999, 0.9039999999999999, 0.9049999999999999, 0.9089999999999999, 0.9039999999999999, 0.9029999999999999, 0.9039999999999999, 0.9079999999999999, 0.9039999999999999, 0.9029999999999999, 0.9039999999999999, 0.9089999999999999], [0.8819999999999998, 0.8799999999999998, 0.8789999999999998, 0.8789999999999998, 0.8809999999999998, 0.8819999999999998, 0.8809999999999998, 0.8809999999999998, 0.8799999999999998, 0.8789999999999998, 0.8799999999999998, 0.8789999999999998, 0.8789999999999998, 0.8809999999999998, 0.8809999999999998, 0.8809999999999998, 0.8809999999999998, 0.8809999999999998, 0.8779999999999998, 0.8809999999999998, 0.8819999999999998, 0.8809999999999998, 0.8829999999999998, 0.8809999999999998, 0.8809999999999998, 0.8799999999999998, 0.8809999999999998, 0.8799999999999998, 0.8799999999999998, 0.8799999999999998, 0.8809999999999998, 0.8819999999999998, 0.8819999999999998, 0.8829999999999998, 0.8819999999999998, 0.8809999999999998, 0.8799999999999998, 0.8809999999999998, 0.8809999999999998, 0.8809999999999998, 0.8809999999999998, 0.8819999999999998, 0.8799999999999998, 0.8809999999999998, 0.8809999999999998, 0.8789999999999998, 0.8819999999999998, 0.8829999999999998, 0.8789999999999998, 0.8789999999999998, 0.8809999999999998, 0.8829999999999998, 0.8829999999999998, 0.8829999999999998, 0.8809999999999998, 0.8819999999999998, 0.8799999999999998, 0.8819999999999998, 0.8799999999999998, 0.8789999999999998, 0.8789999999999998, 0.8799999999999998, 0.8799999999999998, 0.8799999999999998, 0.8779999999999998, 0.8779999999999998, 0.8819999999999998, 0.8779999999999998, 0.8809999999999998, 0.8809999999999998, 0.8809999999999998, 0.8789999999999998, 0.8799999999999998, 0.8829999999999998, 0.8809999999999998, 0.8809999999999998, 0.8829999999999998, 0.8799999999999998, 0.8789999999999998, 0.8809999999999998, 0.8809999999999998, 0.8819999999999998, 0.8809999999999998, 0.8789999999999998, 0.8789999999999998, 0.8819999999999998, 0.8829999999999998, 0.8789999999999998, 0.8799999999999998, 0.8809999999999998, 0.8799999999999998, 0.8799999999999998, 0.8799999999999998, 0.8829999999999998, 0.8779999999999998, 0.8799999999999998, 0.8799999999999998, 0.8789999999999998, 0.8799999999999998, 0.8799999999999998], [0.8659999999999998, 0.8649999999999998, 0.8679999999999998, 0.8649999999999998, 0.8689999999999998, 0.8649999999999998, 0.8689999999999998, 0.8689999999999998, 0.8649999999999998, 0.8649999999999998, 0.8689999999999998, 0.8659999999999998, 0.8689999999999998, 0.8679999999999998, 0.8669999999999998, 0.8649999999999998, 0.8689999999999998, 0.8649999999999998, 0.8669999999999998, 0.8639999999999998, 0.8689999999999998, 0.8659999999999998, 0.8689999999999998, 0.8649999999999998, 0.8659999999999998, 0.8689999999999998, 0.8639999999999998, 0.8629999999999998, 0.8649999999999998, 0.8629999999999998, 0.8679999999999998, 0.8689999999999998, 0.8639999999999998, 0.8689999999999998, 0.8639999999999998, 0.8689999999999998, 0.8689999999999998, 0.8689999999999998, 0.8639999999999998, 0.8669999999999998, 0.8679999999999998, 0.8669999999999998, 0.8639999999999998, 0.8649999999999998, 0.8659999999999998, 0.8649999999999998, 0.8639999999999998, 0.8649999999999998, 0.8679999999999998, 0.8649999999999998, 0.8639999999999998, 0.8639999999999998, 0.8669999999999998, 0.8659999999999998, 0.8649999999999998, 0.8679999999999998, 0.8629999999999998, 0.8679999999999998, 0.8689999999999998, 0.8659999999999998, 0.8689999999999998, 0.8649999999999998, 0.8689999999999998, 0.8669999999999998, 0.8679999999999998, 0.8639999999999998, 0.8659999999999998, 0.8679999999999998, 0.8689999999999998, 0.8669999999999998, 0.8649999999999998, 0.8689999999999998, 0.8649999999999998, 0.8689999999999998, 0.8689999999999998, 0.8689999999999998, 0.8689999999999998, 0.8669999999999998, 0.8659999999999998, 0.8689999999999998, 0.8669999999999998, 0.8689999999999998, 0.8659999999999998, 0.8669999999999998, 0.8679999999999998, 0.8689999999999998, 0.8689999999999998, 0.8669999999999998, 0.8649999999999998, 0.8689999999999998, 0.8639999999999998, 0.8649999999999998, 0.8689999999999998, 0.8689999999999998, 0.8639999999999998, 0.8679999999999998, 0.8689999999999998, 0.8669999999999998, 0.8649999999999998, 0.8639999999999998]], "200": [[0.9469999999999998, 0.9509999999999998, 0.9519999999999998, 0.9509999999999998, 0.9489999999999998, 0.9459999999999998, 0.9519999999999998, 0.9499999999999998, 0.9489999999999998, 0.9489999999999998, 0.9509999999999998, 0.9519999999999998, 0.9499999999999998, 0.9479999999999998, 0.9489999999999998, 0.9469999999999998, 0.9509999999999998, 0.9509999999999998, 0.9449999999999998, 0.9449999999999998, 0.9469999999999998, 0.9499999999999998, 0.9489999999999998, 0.9499999999999998, 0.9479999999999998, 0.9509999999999998, 0.9479999999999998, 0.9509999999999998, 0.9499999999999998, 0.9509999999999998, 0.9479999999999998, 0.9509999999999998, 0.9509999999999998, 0.9489999999999998, 0.9489999999999998, 0.9499999999999998, 0.9489999999999998, 0.9499999999999998, 0.9499999999999998, 0.9489999999999998, 0.9499999999999998, 0.9509999999999998, 0.9449999999999998, 0.9499999999999998, 0.9469999999999998, 0.9509999999999998, 0.9489999999999998, 0.9499999999999998, 0.9509999999999998, 0.9469999999999998, 0.9499999999999998, 0.9489999999999998, 0.9449999999999998, 0.9469999999999998, 0.9529999999999998, 0.9499999999999998, 0.9509999999999998, 0.9489999999999998, 0.9489999999999998, 0.9509999999999998, 0.9509999999999998, 0.9489999999999998, 0.9509999999999998, 0.9459999999999998, 0.9519999999999998, 0.9529999999999998, 0.9509999999999998, 0.9499999999999998, 0.9509999999999998, 0.9519999999999998, 0.9509999999999998, 0.9509999999999998, 0.9479999999999998, 0.9519999999999998, 0.9509999999999998, 0.9479999999999998, 0.9519999999999998, 0.9479999999999998, 0.9519999999999998, 0.9499999999999998, 0.9459999999999998, 0.9469999999999998, 0.9469999999999998, 0.9499999999999998, 0.9479999999999998, 0.9489999999999998, 0.9449999999999998, 0.9509999999999998, 0.9469999999999998, 0.9499999999999998, 0.9499999999999998, 0.9509999999999998, 0.9449999999999998, 0.9479999999999998, 0.9499999999999998, 0.9519999999999998, 0.9489999999999998, 0.9489999999999998, 0.9449999999999998, 0.9529999999999998, 0.9499999999999998, 0.9509999999999998, 0.9499999999999998, 0.9509999999999998, 0.9489999999999998, 0.9469999999999998, 0.9539999999999998, 0.9499999999999998, 0.9499999999999998, 0.9509999999999998, 0.9499999999999998, 0.9519999999999998, 0.9519999999999998, 0.9509999999999998, 0.9509999999999998, 0.9469999999999998, 0.9519999999999998, 0.9469999999999998, 0.9529999999999998, 0.9509999999999998, 0.9509999999999998, 0.9429999999999998, 0.9499999999999998, 0.9489999999999998, 0.9489999999999998, 0.9469999999999998, 0.9479999999999998, 0.9489999999999998, 0.9489999999999998, 0.9469999999999998, 0.9469999999999998, 0.9499999999999998, 0.9509999999999998, 0.9479999999999998, 0.9509999999999998, 0.9519999999999998, 0.9499999999999998, 0.9509999999999998, 0.9489999999999998, 0.9519999999999998, 0.9489999999999998, 0.9509999999999998, 0.9529999999999998, 0.9469999999999998, 0.9489999999999998, 0.9509999999999998, 0.9499999999999998, 0.9489999999999998, 0.9499999999999998, 0.9499999999999998, 0.9519999999999998, 0.9479999999999998, 0.9489999999999998, 0.9479999999999998, 0.9509999999999998, 0.9509999999999998, 0.9469999999999998, 0.9469999999999998, 0.9509999999999998, 0.9489999999999998, 0.9509999999999998, 0.9479999999999998, 0.9479999999999998, 0.9499999999999998, 0.9519999999999998, 0.9479999999999998, 0.9509999999999998, 0.9449999999999998, 0.9529999999999998, 0.9479999999999998, 0.9499999999999998, 0.9499999999999998, 0.9499999999999998, 0.9499999999999998, 0.9509999999999998, 0.9499999999999998, 0.9479999999999998, 0.9499999999999998, 0.9519999999999998, 0.9469999999999998, 0.9469999999999998, 0.9449999999999998, 0.9449999999999998, 0.9489999999999998, 0.9479999999999998, 0.9499999999999998, 0.9479999999999998, 0.9449999999999998, 0.9489999999999998, 0.9509999999999998, 0.9499999999999998, 0.9479999999999998, 0.9489999999999998, 0.9479999999999998, 0.9499999999999998, 0.9509999999999998, 0.9499999999999998, 0.9479999999999998, 0.9469999999999998, 0.9509999999999998], [0.9409999999999998, 0.9389999999999998, 0.9399999999999998, 0.9399999999999998, 0.9409999999999998, 0.9389999999999998, 0.9399999999999998, 0.9409999999999998, 0.9389999999999998, 0.9409999999999998, 0.9389999999999998, 0.9409999999999998, 0.9409999999999998, 0.9389999999999998, 0.9399999999999998, 0.9389999999999998, 0.9409999999999998, 0.9409999999999998, 0.9399999999999998, 0.9429999999999998, 0.9389999999999998, 0.9409999999999998, 0.9409999999999998, 0.9419999999999998, 0.9409999999999998, 0.9399999999999998, 0.9399999999999998, 0.9399999999999998, 0.9409999999999998, 0.9389999999999998, 0.9379999999999998, 0.9389999999999998, 0.9379999999999998, 0.9429999999999998, 0.9389999999999998, 0.9389999999999998, 0.9399999999999998, 0.9389999999999998, 0.9409999999999998, 0.9409999999999998, 0.9399999999999998, 0.9359999999999998, 0.9409999999999998, 0.9409999999999998, 0.9409999999999998, 0.9399999999999998, 0.9409999999999998, 0.9389999999999998, 0.9359999999999998, 0.9399999999999998, 0.9389999999999998, 0.9429999999999998, 0.9389999999999998, 0.9409999999999998, 0.9409999999999998, 0.9389999999999998, 0.9419999999999998, 0.9389999999999998, 0.9399999999999998, 0.9399999999999998, 0.9429999999999998, 0.9399999999999998, 0.9399999999999998, 0.9399999999999998, 0.9409999999999998, 0.9409999999999998, 0.9399999999999998, 0.9399999999999998, 0.9359999999999998, 0.9409999999999998, 0.9419999999999998, 0.9379999999999998, 0.9389999999999998, 0.9409999999999998, 0.9419999999999998, 0.9409999999999998, 0.9419999999999998, 0.9389999999999998, 0.9399999999999998, 0.9409999999999998, 0.9379999999999998, 0.9409999999999998, 0.9399999999999998, 0.9389999999999998, 0.9419999999999998, 0.9399999999999998, 0.9399999999999998, 0.9399999999999998, 0.9389999999999998, 0.9399999999999998, 0.9379999999999998, 0.9399999999999998, 0.9399999999999998, 0.9399999999999998, 0.9429999999999998, 0.9389999999999998, 0.9409999999999998, 0.9399999999999998, 0.9419999999999998, 0.9409999999999998, 0.9399999999999998, 0.9399999999999998, 0.9399999999999998, 0.9409999999999998, 0.9389999999999998, 0.9409999999999998, 0.9389999999999998, 0.9399999999999998, 0.9409999999999998, 0.9409999999999998, 0.9399999999999998, 0.9389999999999998, 0.9429999999999998, 0.9409999999999998, 0.9399999999999998, 0.9389999999999998, 0.9359999999999998, 0.9389999999999998, 0.9419999999999998, 0.9389999999999998, 0.9389999999999998, 0.9419999999999998, 0.9419999999999998, 0.9389999999999998, 0.9389999999999998, 0.9399999999999998, 0.9399999999999998, 0.9389999999999998, 0.9429999999999998, 0.9389999999999998, 0.9409999999999998, 0.9409999999999998, 0.9419999999999998, 0.9389999999999998, 0.9419999999999998, 0.9389999999999998, 0.9399999999999998, 0.9399999999999998, 0.9409999999999998, 0.9429999999999998, 0.9389999999999998, 0.9399999999999998, 0.9389999999999998, 0.9399999999999998, 0.9399999999999998, 0.9419999999999998, 0.9409999999999998, 0.9419999999999998, 0.9389999999999998, 0.9389999999999998, 0.9429999999999998, 0.9399999999999998, 0.9399999999999998, 0.9409999999999998, 0.9419999999999998, 0.9399999999999998, 0.9399999999999998, 0.9409999999999998, 0.9419999999999998, 0.9419999999999998, 0.9399999999999998, 0.9389999999999998, 0.9409999999999998, 0.9399999999999998, 0.9389999999999998, 0.9389999999999998, 0.9409999999999998, 0.9419999999999998, 0.9399999999999998, 0.9399999999999998, 0.9399999999999998, 0.9409999999999998, 0.9429999999999998, 0.9419999999999998, 0.9399999999999998, 0.9419999999999998, 0.9399999999999998, 0.9389999999999998, 0.9409999999999998, 0.9389999999999998, 0.9409999999999998, 0.9419999999999998, 0.9409999999999998, 0.9389999999999998, 0.9389999999999998, 0.9389999999999998, 0.9389999999999998, 0.9399999999999998, 0.9399999999999998, 0.9399999999999998, 0.9389999999999998, 0.9379999999999998, 0.9409999999999998, 0.9389999999999998, 0.9419999999999998, 0.9419999999999998, 0.9409999999999998, 0.9409999999999998, 0.9419999999999998, 0.9399999999999998], [0.9269999999999998, 0.9319999999999998, 0.9259999999999998, 0.9299999999999998, 0.9309999999999998, 0.9319999999999998, 0.9299999999999998, 0.9279999999999998, 0.9309999999999998, 0.9299999999999998, 0.9249999999999998, 0.9299999999999998, 0.9299999999999998, 0.9269999999999998, 0.9299999999999998, 0.9289999999999998, 0.9309999999999998, 0.9249999999999998, 0.9299999999999998, 0.9299999999999998, 0.9289999999999998, 0.9289999999999998, 0.9309999999999998, 0.9289999999999998, 0.9309999999999998, 0.9249999999999998, 0.9299999999999998, 0.9289999999999998, 0.9299999999999998, 0.9289999999999998, 0.9289999999999998, 0.9309999999999998, 0.9289999999999998, 0.9279999999999998, 0.9299999999999998, 0.9239999999999998, 0.9269999999999998, 0.9319999999999998, 0.9319999999999998, 0.9319999999999998, 0.9299999999999998, 0.9269999999999998, 0.9299999999999998, 0.9289999999999998, 0.9269999999999998, 0.9299999999999998, 0.9299999999999998, 0.9299999999999998, 0.9289999999999998, 0.9289999999999998, 0.9309999999999998, 0.9299999999999998, 0.9269999999999998, 0.9269999999999998, 0.9269999999999998, 0.9289999999999998, 0.9309999999999998, 0.9319999999999998, 0.9269999999999998, 0.9259999999999998, 0.9309999999999998, 0.9269999999999998, 0.9299999999999998, 0.9269999999999998, 0.9289999999999998, 0.9299999999999998, 0.9299999999999998, 0.9299999999999998, 0.9289999999999998, 0.9299999999999998, 0.9269999999999998, 0.9299999999999998, 0.9299999999999998, 0.9269999999999998, 0.9299999999999998, 0.9319999999999998, 0.9319999999999998, 0.9259999999999998, 0.9319999999999998, 0.9309999999999998, 0.9289999999999998, 0.9269999999999998, 0.9299999999999998, 0.9299999999999998, 0.9309999999999998, 0.9319999999999998, 0.9299999999999998, 0.9299999999999998, 0.9309999999999998, 0.9299999999999998, 0.9239999999999998, 0.9269999999999998, 0.9289999999999998, 0.9289999999999998, 0.9299999999999998, 0.9279999999999998, 0.9299999999999998, 0.9289999999999998, 0.9269999999999998, 0.9249999999999998, 0.9309999999999998, 0.9279999999999998, 0.9319999999999998, 0.9299999999999998, 0.9299999999999998, 0.9309999999999998, 0.9269999999999998, 0.9259999999999998, 0.9299999999999998, 0.9269999999999998, 0.9299999999999998, 0.9289999999999998, 0.9279999999999998, 0.9289999999999998, 0.9309999999999998, 0.9299999999999998, 0.9269999999999998, 0.9279999999999998, 0.9299999999999998, 0.9309999999999998, 0.9309999999999998, 0.9299999999999998, 0.9299999999999998, 0.9269999999999998, 0.9319999999999998, 0.9319999999999998, 0.9269999999999998, 0.9279999999999998, 0.9299999999999998, 0.9289999999999998, 0.9319999999999998, 0.9299999999999998, 0.9329999999999998, 0.9289999999999998, 0.9299999999999998, 0.9299999999999998, 0.9269999999999998, 0.9319999999999998, 0.9289999999999998, 0.9289999999999998, 0.9289999999999998, 0.9309999999999998, 0.9299999999999998, 0.9299999999999998, 0.9259999999999998, 0.9309999999999998, 0.9299999999999998, 0.9269999999999998, 0.9239999999999998, 0.9269999999999998, 0.9309999999999998, 0.9249999999999998, 0.9299999999999998, 0.9269999999999998, 0.9309999999999998, 0.9299999999999998, 0.9289999999999998, 0.9309999999999998, 0.9269999999999998, 0.9309999999999998, 0.9299999999999998, 0.9299999999999998, 0.9289999999999998, 0.9319999999999998, 0.9299999999999998, 0.9299999999999998, 0.9299999999999998, 0.9269999999999998, 0.9249999999999998, 0.9309999999999998, 0.9289999999999998, 0.9289999999999998, 0.9269999999999998, 0.9299999999999998, 0.9299999999999998, 0.9259999999999998, 0.9289999999999998, 0.9279999999999998, 0.9269999999999998, 0.9269999999999998, 0.9299999999999998, 0.9319999999999998, 0.9319999999999998, 0.9289999999999998, 0.9289999999999998, 0.9299999999999998, 0.9319999999999998, 0.9299999999999998, 0.9319999999999998, 0.9319999999999998, 0.9309999999999998, 0.9309999999999998, 0.9309999999999998, 0.9309999999999998, 0.9249999999999998, 0.9289999999999998, 0.9269999999999998, 0.9299999999999998, 0.9269999999999998, 0.9309999999999998], [0.9439999999999998, 0.9439999999999998, 0.9449999999999998, 0.9439999999999998, 0.9429999999999998, 0.9429999999999998, 0.9439999999999998, 0.9469999999999998, 0.9409999999999998, 0.9429999999999998, 0.9429999999999998, 0.9449999999999998, 0.9429999999999998, 0.9439999999999998, 0.9439999999999998, 0.9469999999999998, 0.9429999999999998, 0.9439999999999998, 0.9399999999999998, 0.9449999999999998, 0.9459999999999998, 0.9459999999999998, 0.9469999999999998, 0.9439999999999998, 0.9429999999999998, 0.9429999999999998, 0.9479999999999998, 0.9479999999999998, 0.9409999999999998, 0.9459999999999998, 0.9469999999999998, 0.9439999999999998, 0.9469999999999998, 0.9439999999999998, 0.9429999999999998, 0.9429999999999998, 0.9469999999999998, 0.9419999999999998, 0.9439999999999998, 0.9459999999999998, 0.9439999999999998, 0.9429999999999998, 0.9429999999999998, 0.9439999999999998, 0.9479999999999998, 0.9469999999999998, 0.9439999999999998, 0.9449999999999998, 0.9469999999999998, 0.9459999999999998, 0.9469999999999998, 0.9449999999999998, 0.9429999999999998, 0.9469999999999998, 0.9429999999999998, 0.9439999999999998, 0.9459999999999998, 0.9409999999999998, 0.9439999999999998, 0.9469999999999998, 0.9429999999999998, 0.9459999999999998, 0.9439999999999998, 0.9439999999999998, 0.9439999999999998, 0.9439999999999998, 0.9439999999999998, 0.9439999999999998, 0.9429999999999998, 0.9439999999999998, 0.9439999999999998, 0.9459999999999998, 0.9429999999999998, 0.9439999999999998, 0.9439999999999998, 0.9439999999999998, 0.9469999999999998, 0.9439999999999998, 0.9439999999999998, 0.9429999999999998, 0.9429999999999998, 0.9439999999999998, 0.9429999999999998, 0.9449999999999998, 0.9469999999999998, 0.9429999999999998, 0.9429999999999998, 0.9439999999999998, 0.9409999999999998, 0.9439999999999998, 0.9479999999999998, 0.9419999999999998, 0.9469999999999998, 0.9429999999999998, 0.9439999999999998, 0.9479999999999998, 0.9409999999999998, 0.9439999999999998, 0.9479999999999998, 0.9419999999999998, 0.9429999999999998, 0.9439999999999998, 0.9409999999999998, 0.9449999999999998, 0.9469999999999998, 0.9409999999999998, 0.9429999999999998, 0.9469999999999998, 0.9439999999999998, 0.9439999999999998, 0.9429999999999998, 0.9479999999999998, 0.9429999999999998, 0.9439999999999998, 0.9439999999999998, 0.9439999999999998, 0.9439999999999998, 0.9409999999999998, 0.9469999999999998, 0.9439999999999998, 0.9439999999999998, 0.9459999999999998, 0.9439999999999998, 0.9439999999999998, 0.9479999999999998, 0.9479999999999998, 0.9439999999999998, 0.9449999999999998, 0.9459999999999998, 0.9429999999999998, 0.9449999999999998, 0.9409999999999998, 0.9439999999999998, 0.9429999999999998, 0.9429999999999998, 0.9479999999999998, 0.9459999999999998, 0.9479999999999998, 0.9469999999999998, 0.9439999999999998, 0.9429999999999998, 0.9479999999999998, 0.9429999999999998, 0.9479999999999998, 0.9409999999999998, 0.9439999999999998, 0.9429999999999998, 0.9439999999999998, 0.9439999999999998, 0.9409999999999998, 0.9459999999999998, 0.9429999999999998, 0.9439999999999998, 0.9469999999999998, 0.9469999999999998, 0.9469999999999998, 0.9469999999999998, 0.9429999999999998, 0.9479999999999998, 0.9469999999999998, 0.9429999999999998, 0.9459999999999998, 0.9469999999999998, 0.9409999999999998, 0.9469999999999998, 0.9449999999999998, 0.9439999999999998, 0.9429999999999998, 0.9439999999999998, 0.9469999999999998, 0.9469999999999998, 0.9439999999999998, 0.9469999999999998, 0.9429999999999998, 0.9469999999999998, 0.9419999999999998, 0.9429999999999998, 0.9469999999999998, 0.9449999999999998, 0.9449999999999998, 0.9469999999999998, 0.9469999999999998, 0.9439999999999998, 0.9469999999999998, 0.9479999999999998, 0.9429999999999998, 0.9459999999999998, 0.9429999999999998, 0.9449999999999998, 0.9449999999999998, 0.9419999999999998, 0.9469999999999998, 0.9459999999999998, 0.9429999999999998, 0.9429999999999998, 0.9439999999999998, 0.9479999999999998, 0.9429999999999998, 0.9469999999999998, 0.9479999999999998], [0.9539999999999998, 0.9539999999999998, 0.9499999999999998, 0.9519999999999998, 0.9549999999999998, 0.9549999999999998, 0.9529999999999998, 0.9529999999999998, 0.9529999999999998, 0.9539999999999998, 0.9549999999999998, 0.9529999999999998, 0.9529999999999998, 0.9549999999999998, 0.9539999999999998, 0.9539999999999998, 0.9529999999999998, 0.9529999999999998, 0.9519999999999998, 0.9539999999999998, 0.9509999999999998, 0.9549999999999998, 0.9549999999999998, 0.9519999999999998, 0.9539999999999998, 0.9539999999999998, 0.9529999999999998, 0.9509999999999998, 0.9539999999999998, 0.9509999999999998, 0.9529999999999998, 0.9539999999999998, 0.9529999999999998, 0.9559999999999998, 0.9529999999999998, 0.9539999999999998, 0.9549999999999998, 0.9529999999999998, 0.9529999999999998, 0.9499999999999998, 0.9509999999999998, 0.9519999999999998, 0.9539999999999998, 0.9539999999999998, 0.9499999999999998, 0.9519999999999998, 0.9529999999999998, 0.9539999999999998, 0.9539999999999998, 0.9549999999999998, 0.9539999999999998, 0.9549999999999998, 0.9549999999999998, 0.9529999999999998, 0.9529999999999998, 0.9519999999999998, 0.9509999999999998, 0.9549999999999998, 0.9529999999999998, 0.9519999999999998, 0.9529999999999998, 0.9539999999999998, 0.9539999999999998, 0.9529999999999998, 0.9509999999999998, 0.9519999999999998, 0.9559999999999998, 0.9529999999999998, 0.9549999999999998, 0.9519999999999998, 0.9519999999999998, 0.9549999999999998, 0.9529999999999998, 0.9509999999999998, 0.9529999999999998, 0.9499999999999998, 0.9519999999999998, 0.9529999999999998, 0.9529999999999998, 0.9559999999999998, 0.9539999999999998, 0.9529999999999998, 0.9499999999999998, 0.9509999999999998, 0.9549999999999998, 0.9549999999999998, 0.9509999999999998, 0.9529999999999998, 0.9519999999999998, 0.9539999999999998, 0.9509999999999998, 0.9549999999999998, 0.9519999999999998, 0.9549999999999998, 0.9539999999999998, 0.9509999999999998, 0.9529999999999998, 0.9549999999999998, 0.9529999999999998, 0.9489999999999998, 0.9519999999999998, 0.9489999999999998, 0.9529999999999998, 0.9529999999999998, 0.9549999999999998, 0.9549999999999998, 0.9529999999999998, 0.9509999999999998, 0.9559999999999998, 0.9529999999999998, 0.9549999999999998, 0.9519999999999998, 0.9529999999999998, 0.9549999999999998, 0.9529999999999998, 0.9529999999999998, 0.9519999999999998, 0.9559999999999998, 0.9559999999999998, 0.9549999999999998, 0.9529999999999998, 0.9529999999999998, 0.9519999999999998, 0.9499999999999998, 0.9529999999999998, 0.9539999999999998, 0.9539999999999998, 0.9509999999999998, 0.9519999999999998, 0.9539999999999998, 0.9549999999999998, 0.9529999999999998, 0.9529999999999998, 0.9529999999999998, 0.9519999999999998, 0.9539999999999998, 0.9499999999999998, 0.9529999999999998, 0.9549999999999998, 0.9539999999999998, 0.9529999999999998, 0.9529999999999998, 0.9479999999999998, 0.9519999999999998, 0.9509999999999998, 0.9549999999999998, 0.9519999999999998, 0.9529999999999998, 0.9519999999999998, 0.9529999999999998, 0.9539999999999998, 0.9539999999999998, 0.9529999999999998, 0.9539999999999998, 0.9529999999999998, 0.9539999999999998, 0.9529999999999998, 0.9509999999999998, 0.9519999999999998, 0.9499999999999998, 0.9539999999999998, 0.9509999999999998, 0.9519999999999998, 0.9539999999999998, 0.9529999999999998, 0.9529999999999998, 0.9539999999999998, 0.9529999999999998, 0.9509999999999998, 0.9499999999999998, 0.9529999999999998, 0.9519999999999998, 0.9529999999999998, 0.9489999999999998, 0.9529999999999998, 0.9529999999999998, 0.9529999999999998, 0.9519999999999998, 0.9529999999999998, 0.9539999999999998, 0.9529999999999998, 0.9539999999999998, 0.9529999999999998, 0.9539999999999998, 0.9549999999999998, 0.9539999999999998, 0.9539999999999998, 0.9529999999999998, 0.9539999999999998, 0.9539999999999998, 0.9519999999999998, 0.9529999999999998, 0.9529999999999998, 0.9529999999999998, 0.9529999999999998, 0.9519999999999998, 0.9539999999999998, 0.9539999999999998, 0.9499999999999998, 0.9539999999999998], [0.9489999999999998, 0.9529999999999998, 0.9539999999999998, 0.9539999999999998, 0.9529999999999998, 0.9529999999999998, 0.9539999999999998, 0.9449999999999998, 0.9509999999999998, 0.9539999999999998, 0.9489999999999998, 0.9509999999999998, 0.9539999999999998, 0.9539999999999998, 0.9509999999999998, 0.9549999999999998, 0.9529999999999998, 0.9539999999999998, 0.9509999999999998, 0.9519999999999998, 0.9539999999999998, 0.9529999999999998, 0.9539999999999998, 0.9559999999999998, 0.9529999999999998, 0.9539999999999998, 0.9539999999999998, 0.9559999999999998, 0.9499999999999998, 0.9539999999999998, 0.9519999999999998, 0.9559999999999998, 0.9519999999999998, 0.9449999999999998, 0.9539999999999998, 0.9509999999999998, 0.9519999999999998, 0.9519999999999998, 0.9489999999999998, 0.9549999999999998, 0.9539999999999998, 0.9559999999999998, 0.9509999999999998, 0.9499999999999998, 0.9539999999999998, 0.9539999999999998, 0.9549999999999998, 0.9499999999999998, 0.9559999999999998, 0.9559999999999998, 0.9499999999999998, 0.9559999999999998, 0.9559999999999998, 0.9529999999999998, 0.9519999999999998, 0.9499999999999998, 0.9559999999999998, 0.9549999999999998, 0.9499999999999998, 0.9539999999999998, 0.9549999999999998, 0.9539999999999998, 0.9539999999999998, 0.9499999999999998, 0.9539999999999998, 0.9499999999999998, 0.9539999999999998, 0.9519999999999998, 0.9539999999999998, 0.9539999999999998, 0.9509999999999998, 0.9529999999999998, 0.9559999999999998, 0.9549999999999998, 0.9549999999999998, 0.9539999999999998, 0.9559999999999998, 0.9489999999999998, 0.9539999999999998, 0.9509999999999998, 0.9539999999999998, 0.9509999999999998, 0.9499999999999998, 0.9529999999999998, 0.9489999999999998, 0.9539999999999998, 0.9489999999999998, 0.9499999999999998, 0.9549999999999998, 0.9489999999999998, 0.9529999999999998, 0.9509999999999998, 0.9499999999999998, 0.9539999999999998, 0.9559999999999998, 0.9449999999999998, 0.9519999999999998, 0.9539999999999998, 0.9499999999999998, 0.9489999999999998, 0.9539999999999998, 0.9529999999999998, 0.9539999999999998, 0.9559999999999998, 0.9529999999999998, 0.9529999999999998, 0.9529999999999998, 0.9539999999999998, 0.9539999999999998, 0.9539999999999998, 0.9519999999999998, 0.9519999999999998, 0.9499999999999998, 0.9539999999999998, 0.9489999999999998, 0.9529999999999998, 0.9539999999999998, 0.9519999999999998, 0.9509999999999998, 0.9489999999999998, 0.9559999999999998, 0.9519999999999998, 0.9499999999999998, 0.9559999999999998, 0.9509999999999998, 0.9539999999999998, 0.9559999999999998, 0.9539999999999998, 0.9539999999999998, 0.9559999999999998, 0.9549999999999998, 0.9549999999999998, 0.9499999999999998, 0.9539999999999998, 0.9569999999999999, 0.9499999999999998, 0.9519999999999998, 0.9539999999999998, 0.9499999999999998, 0.9509999999999998, 0.9559999999999998, 0.9539999999999998, 0.9529999999999998, 0.9449999999999998, 0.9549999999999998, 0.9539999999999998, 0.9539999999999998, 0.9499999999999998, 0.9539999999999998, 0.9489999999999998, 0.9499999999999998, 0.9549999999999998, 0.9539999999999998, 0.9519999999999998, 0.9529999999999998, 0.9539999999999998, 0.9509999999999998, 0.9519999999999998, 0.9519999999999998, 0.9499999999999998, 0.9529999999999998, 0.9529999999999998, 0.9549999999999998, 0.9519999999999998, 0.9539999999999998, 0.9519999999999998, 0.9529999999999998, 0.9499999999999998, 0.9529999999999998, 0.9519999999999998, 0.9559999999999998, 0.9519999999999998, 0.9539999999999998, 0.9539999999999998, 0.9509999999999998, 0.9529999999999998, 0.9539999999999998, 0.9499999999999998, 0.9529999999999998, 0.9559999999999998, 0.9509999999999998, 0.9499999999999998, 0.9519999999999998, 0.9509999999999998, 0.9509999999999998, 0.9509999999999998, 0.9529999999999998, 0.9509999999999998, 0.9499999999999998, 0.9549999999999998, 0.9499999999999998, 0.9519999999999998, 0.9539999999999998, 0.9539999999999998, 0.9509999999999998, 0.9509999999999998, 0.9519999999999998, 0.9519999999999998, 0.9539999999999998, 0.9519999999999998], [0.9289999999999998, 0.9249999999999998, 0.9279999999999998, 0.9279999999999998, 0.9309999999999998, 0.9269999999999998, 0.9299999999999998, 0.9259999999999998, 0.9289999999999998, 0.9279999999999998, 0.9299999999999998, 0.9289999999999998, 0.9289999999999998, 0.9319999999999998, 0.9299999999999998, 0.9289999999999998, 0.9289999999999998, 0.9279999999999998, 0.9289999999999998, 0.9279999999999998, 0.9289999999999998, 0.9289999999999998, 0.9319999999999998, 0.9289999999999998, 0.9309999999999998, 0.9299999999999998, 0.9259999999999998, 0.9309999999999998, 0.9289999999999998, 0.9279999999999998, 0.9309999999999998, 0.9279999999999998, 0.9299999999999998, 0.9289999999999998, 0.9299999999999998, 0.9309999999999998, 0.9299999999999998, 0.9279999999999998, 0.9289999999999998, 0.9289999999999998, 0.9279999999999998, 0.9299999999999998, 0.9269999999999998, 0.9289999999999998, 0.9299999999999998, 0.9279999999999998, 0.9279999999999998, 0.9309999999999998, 0.9259999999999998, 0.9299999999999998, 0.9299999999999998, 0.9279999999999998, 0.9289999999999998, 0.9279999999999998, 0.9309999999999998, 0.9289999999999998, 0.9309999999999998, 0.9269999999999998, 0.9279999999999998, 0.9259999999999998, 0.9249999999999998, 0.9259999999999998, 0.9299999999999998, 0.9299999999999998, 0.9279999999999998, 0.9279999999999998, 0.9289999999999998, 0.9279999999999998, 0.9319999999999998, 0.9289999999999998, 0.9269999999999998, 0.9289999999999998, 0.9279999999999998, 0.9289999999999998, 0.9279999999999998, 0.9259999999999998, 0.9299999999999998, 0.9299999999999998, 0.9289999999999998, 0.9269999999999998, 0.9249999999999998, 0.9309999999999998, 0.9279999999999998, 0.9279999999999998, 0.9249999999999998, 0.9289999999999998, 0.9309999999999998, 0.9289999999999998, 0.9289999999999998, 0.9249999999999998, 0.9289999999999998, 0.9289999999999998, 0.9289999999999998, 0.9299999999999998, 0.9279999999999998, 0.9289999999999998, 0.9299999999999998, 0.9299999999999998, 0.9259999999999998, 0.9279999999999998, 0.9289999999999998, 0.9279999999999998, 0.9289999999999998, 0.9279999999999998, 0.9309999999999998, 0.9279999999999998, 0.9279999999999998, 0.9309999999999998, 0.9289999999999998, 0.9309999999999998, 0.9279999999999998, 0.9289999999999998, 0.9299999999999998, 0.9299999999999998, 0.9299999999999998, 0.9289999999999998, 0.9279999999999998, 0.9279999999999998, 0.9279999999999998, 0.9299999999999998, 0.9289999999999998, 0.9279999999999998, 0.9299999999999998, 0.9269999999999998, 0.9279999999999998, 0.9289999999999998, 0.9279999999999998, 0.9309999999999998, 0.9289999999999998, 0.9269999999999998, 0.9279999999999998, 0.9269999999999998, 0.9269999999999998, 0.9319999999999998, 0.9299999999999998, 0.9289999999999998, 0.9289999999999998, 0.9279999999999998, 0.9249999999999998, 0.9319999999999998, 0.9319999999999998, 0.9319999999999998, 0.9289999999999998, 0.9289999999999998, 0.9319999999999998, 0.9279999999999998, 0.9289999999999998, 0.9319999999999998, 0.9249999999999998, 0.9279999999999998, 0.9269999999999998, 0.9279999999999998, 0.9279999999999998, 0.9289999999999998, 0.9319999999999998, 0.9279999999999998, 0.9259999999999998, 0.9289999999999998, 0.9299999999999998, 0.9289999999999998, 0.9309999999999998, 0.9319999999999998, 0.9279999999999998, 0.9289999999999998, 0.9299999999999998, 0.9289999999999998, 0.9279999999999998, 0.9319999999999998, 0.9299999999999998, 0.9279999999999998, 0.9319999999999998, 0.9289999999999998, 0.9279999999999998, 0.9309999999999998, 0.9309999999999998, 0.9269999999999998, 0.9249999999999998, 0.9289999999999998, 0.9279999999999998, 0.9289999999999998, 0.9299999999999998, 0.9269999999999998, 0.9319999999999998, 0.9299999999999998, 0.9279999999999998, 0.9309999999999998, 0.9299999999999998, 0.9309999999999998, 0.9309999999999998, 0.9299999999999998, 0.9279999999999998, 0.9289999999999998, 0.9289999999999998, 0.9269999999999998, 0.9299999999999998, 0.9299999999999998, 0.9289999999999998, 0.9269999999999998, 0.9269999999999998, 0.9309999999999998], [0.954, 0.956, 0.957, 0.957, 0.958, 0.956, 0.954, 0.959, 0.96, 0.959, 0.959, 0.958, 0.961, 0.954, 0.956, 0.959, 0.958, 0.957, 0.954, 0.958, 0.957, 0.956, 0.955, 0.961, 0.957, 0.961, 0.958, 0.957, 0.957, 0.956, 0.96, 0.961, 0.957, 0.958, 0.957, 0.957, 0.956, 0.957, 0.956, 0.954, 0.957, 0.957, 0.956, 0.957, 0.957, 0.956, 0.956, 0.956, 0.957, 0.956, 0.957, 0.962, 0.955, 0.958, 0.958, 0.955, 0.957, 0.957, 0.96, 0.956, 0.957, 0.956, 0.957, 0.954, 0.956, 0.957, 0.961, 0.957, 0.958, 0.958, 0.96, 0.957, 0.96, 0.96, 0.957, 0.954, 0.956, 0.959, 0.955, 0.957, 0.956, 0.958, 0.958, 0.957, 0.955, 0.958, 0.959, 0.957, 0.958, 0.957, 0.957, 0.957, 0.957, 0.957, 0.956, 0.956, 0.956, 0.957, 0.959, 0.957, 0.957, 0.958, 0.961, 0.961, 0.956, 0.955, 0.96, 0.96, 0.957, 0.957, 0.957, 0.958, 0.958, 0.961, 0.958, 0.957, 0.956, 0.959, 0.954, 0.956, 0.956, 0.959, 0.957, 0.959, 0.959, 0.959, 0.959, 0.958, 0.955, 0.961, 0.956, 0.961, 0.962, 0.956, 0.956, 0.957, 0.957, 0.956, 0.961, 0.959, 0.957, 0.956, 0.958, 0.954, 0.96, 0.956, 0.956, 0.954, 0.956, 0.957, 0.957, 0.956, 0.96, 0.957, 0.956, 0.957, 0.956, 0.958, 0.96, 0.962, 0.958, 0.96, 0.956, 0.956, 0.957, 0.956, 0.957, 0.957, 0.957, 0.956, 0.957, 0.956, 0.957, 0.957, 0.954, 0.961, 0.962, 0.957, 0.959, 0.957, 0.96, 0.959, 0.956, 0.956, 0.959, 0.959, 0.957, 0.961, 0.956, 0.959, 0.959, 0.957, 0.958, 0.961, 0.957, 0.959, 0.956, 0.956, 0.954, 0.959], [0.9479999999999998, 0.9459999999999998, 0.9499999999999998, 0.9489999999999998, 0.9499999999999998, 0.9489999999999998, 0.9469999999999998, 0.9489999999999998, 0.9499999999999998, 0.9479999999999998, 0.9509999999999998, 0.9459999999999998, 0.9479999999999998, 0.9519999999999998, 0.9459999999999998, 0.9449999999999998, 0.9509999999999998, 0.9469999999999998, 0.9519999999999998, 0.9479999999999998, 0.9479999999999998, 0.9489999999999998, 0.9469999999999998, 0.9459999999999998, 0.9469999999999998, 0.9469999999999998, 0.9489999999999998, 0.9499999999999998, 0.9519999999999998, 0.9479999999999998, 0.9489999999999998, 0.9519999999999998, 0.9509999999999998, 0.9469999999999998, 0.9459999999999998, 0.9519999999999998, 0.9509999999999998, 0.9509999999999998, 0.9509999999999998, 0.9489999999999998, 0.9489999999999998, 0.9509999999999998, 0.9489999999999998, 0.9509999999999998, 0.9489999999999998, 0.9509999999999998, 0.9499999999999998, 0.9449999999999998, 0.9479999999999998, 0.9519999999999998, 0.9479999999999998, 0.9479999999999998, 0.9459999999999998, 0.9489999999999998, 0.9509999999999998, 0.9469999999999998, 0.9459999999999998, 0.9509999999999998, 0.9479999999999998, 0.9519999999999998, 0.9499999999999998, 0.9509999999999998, 0.9459999999999998, 0.9479999999999998, 0.9489999999999998, 0.9479999999999998, 0.9509999999999998, 0.9509999999999998, 0.9499999999999998, 0.9489999999999998, 0.9469999999999998, 0.9469999999999998, 0.9489999999999998, 0.9499999999999998, 0.9499999999999998, 0.9509999999999998, 0.9449999999999998, 0.9519999999999998, 0.9489999999999998, 0.9459999999999998, 0.9459999999999998, 0.9519999999999998, 0.9499999999999998, 0.9499999999999998, 0.9489999999999998, 0.9489999999999998, 0.9509999999999998, 0.9459999999999998, 0.9479999999999998, 0.9489999999999998, 0.9479999999999998, 0.9489999999999998, 0.9489999999999998, 0.9479999999999998, 0.9499999999999998, 0.9459999999999998, 0.9479999999999998, 0.9499999999999998, 0.9449999999999998, 0.9459999999999998, 0.9519999999999998, 0.9509999999999998, 0.9489999999999998, 0.9459999999999998, 0.9459999999999998, 0.9459999999999998, 0.9489999999999998, 0.9459999999999998, 0.9449999999999998, 0.9459999999999998, 0.9479999999999998, 0.9509999999999998, 0.9479999999999998, 0.9459999999999998, 0.9469999999999998, 0.9479999999999998, 0.9489999999999998, 0.9469999999999998, 0.9499999999999998, 0.9479999999999998, 0.9489999999999998, 0.9519999999999998, 0.9459999999999998, 0.9459999999999998, 0.9449999999999998, 0.9479999999999998, 0.9499999999999998, 0.9479999999999998, 0.9469999999999998, 0.9499999999999998, 0.9509999999999998, 0.9499999999999998, 0.9519999999999998, 0.9469999999999998, 0.9459999999999998, 0.9479999999999998, 0.9509999999999998, 0.9509999999999998, 0.9489999999999998, 0.9489999999999998, 0.9459999999999998, 0.9489999999999998, 0.9509999999999998, 0.9469999999999998, 0.9449999999999998, 0.9469999999999998, 0.9479999999999998, 0.9469999999999998, 0.9499999999999998, 0.9509999999999998, 0.9489999999999998, 0.9469999999999998, 0.9479999999999998, 0.9499999999999998, 0.9479999999999998, 0.9469999999999998, 0.9509999999999998, 0.9489999999999998, 0.9509999999999998, 0.9479999999999998, 0.9499999999999998, 0.9469999999999998, 0.9499999999999998, 0.9519999999999998, 0.9479999999999998, 0.9479999999999998, 0.9509999999999998, 0.9489999999999998, 0.9489999999999998, 0.9459999999999998, 0.9499999999999998, 0.9489999999999998, 0.9509999999999998, 0.9459999999999998, 0.9489999999999998, 0.9489999999999998, 0.9479999999999998, 0.9479999999999998, 0.9459999999999998, 0.9489999999999998, 0.9479999999999998, 0.9479999999999998, 0.9479999999999998, 0.9459999999999998, 0.9499999999999998, 0.9449999999999998, 0.9479999999999998, 0.9489999999999998, 0.9489999999999998, 0.9469999999999998, 0.9449999999999998, 0.9479999999999998, 0.9519999999999998, 0.9519999999999998, 0.9509999999999998, 0.9499999999999998, 0.9469999999999998, 0.9479999999999998, 0.9479999999999998, 0.9449999999999998], [0.9419999999999998, 0.9419999999999998, 0.9409999999999998, 0.9419999999999998, 0.9409999999999998, 0.9389999999999998, 0.9399999999999998, 0.9419999999999998, 0.9429999999999998, 0.9379999999999998, 0.9419999999999998, 0.9399999999999998, 0.9409999999999998, 0.9429999999999998, 0.9399999999999998, 0.9399999999999998, 0.9409999999999998, 0.9389999999999998, 0.9429999999999998, 0.9419999999999998, 0.9399999999999998, 0.9419999999999998, 0.9389999999999998, 0.9409999999999998, 0.9419999999999998, 0.9359999999999998, 0.9399999999999998, 0.9389999999999998, 0.9429999999999998, 0.9409999999999998, 0.9429999999999998, 0.9439999999999998, 0.9399999999999998, 0.9409999999999998, 0.9419999999999998, 0.9419999999999998, 0.9399999999999998, 0.9429999999999998, 0.9409999999999998, 0.9409999999999998, 0.9409999999999998, 0.9409999999999998, 0.9409999999999998, 0.9409999999999998, 0.9379999999999998, 0.9369999999999998, 0.9389999999999998, 0.9409999999999998, 0.9389999999999998, 0.9409999999999998, 0.9409999999999998, 0.9409999999999998, 0.9419999999999998, 0.9429999999999998, 0.9409999999999998, 0.9389999999999998, 0.9389999999999998, 0.9399999999999998, 0.9389999999999998, 0.9419999999999998, 0.9419999999999998, 0.9409999999999998, 0.9399999999999998, 0.9409999999999998, 0.9429999999999998, 0.9419999999999998, 0.9409999999999998, 0.9419999999999998, 0.9419999999999998, 0.9419999999999998, 0.9409999999999998, 0.9409999999999998, 0.9429999999999998, 0.9429999999999998, 0.9419999999999998, 0.9409999999999998, 0.9369999999999998, 0.9409999999999998, 0.9409999999999998, 0.9429999999999998, 0.9359999999999998, 0.9409999999999998, 0.9409999999999998, 0.9409999999999998, 0.9419999999999998, 0.9369999999999998, 0.9429999999999998, 0.9409999999999998, 0.9419999999999998, 0.9429999999999998, 0.9409999999999998, 0.9409999999999998, 0.9369999999999998, 0.9389999999999998, 0.9369999999999998, 0.9399999999999998, 0.9429999999999998, 0.9389999999999998, 0.9389999999999998, 0.9419999999999998, 0.9419999999999998, 0.9429999999999998, 0.9389999999999998, 0.9409999999999998, 0.9409999999999998, 0.9429999999999998, 0.9409999999999998, 0.9429999999999998, 0.9429999999999998, 0.9369999999999998, 0.9419999999999998, 0.9419999999999998, 0.9429999999999998, 0.9409999999999998, 0.9409999999999998, 0.9409999999999998, 0.9429999999999998, 0.9369999999999998, 0.9369999999999998, 0.9429999999999998, 0.9429999999999998, 0.9419999999999998, 0.9389999999999998, 0.9389999999999998, 0.9429999999999998, 0.9429999999999998, 0.9409999999999998, 0.9409999999999998, 0.9389999999999998, 0.9419999999999998, 0.9409999999999998, 0.9429999999999998, 0.9409999999999998, 0.9409999999999998, 0.9429999999999998, 0.9399999999999998, 0.9419999999999998, 0.9359999999999998, 0.9399999999999998, 0.9409999999999998, 0.9429999999999998, 0.9419999999999998, 0.9429999999999998, 0.9419999999999998, 0.9419999999999998, 0.9389999999999998, 0.9419999999999998, 0.9409999999999998, 0.9419999999999998, 0.9429999999999998, 0.9409999999999998, 0.9429999999999998, 0.9409999999999998, 0.9399999999999998, 0.9429999999999998, 0.9409999999999998, 0.9399999999999998, 0.9389999999999998, 0.9409999999999998, 0.9419999999999998, 0.9389999999999998, 0.9399999999999998, 0.9369999999999998, 0.9409999999999998, 0.9389999999999998, 0.9419999999999998, 0.9419999999999998, 0.9369999999999998, 0.9419999999999998, 0.9419999999999998, 0.9389999999999998, 0.9409999999999998, 0.9419999999999998, 0.9419999999999998, 0.9429999999999998, 0.9429999999999998, 0.9369999999999998, 0.9429999999999998, 0.9409999999999998, 0.9399999999999998, 0.9389999999999998, 0.9429999999999998, 0.9369999999999998, 0.9409999999999998, 0.9409999999999998, 0.9429999999999998, 0.9399999999999998, 0.9399999999999998, 0.9419999999999998, 0.9429999999999998, 0.9399999999999998, 0.9399999999999998, 0.9419999999999998, 0.9369999999999998, 0.9409999999999998, 0.9389999999999998, 0.9389999999999998, 0.9409999999999998, 0.9389999999999998, 0.9389999999999998], [0.9399999999999998, 0.9429999999999998, 0.9399999999999998, 0.9389999999999998, 0.9429999999999998, 0.9419999999999998, 0.9399999999999998, 0.9439999999999998, 0.9419999999999998, 0.9389999999999998, 0.9389999999999998, 0.9359999999999998, 0.9379999999999998, 0.9399999999999998, 0.9389999999999998, 0.9389999999999998, 0.9419999999999998, 0.9389999999999998, 0.9399999999999998, 0.9389999999999998, 0.9399999999999998, 0.9389999999999998, 0.9379999999999998, 0.9419999999999998, 0.9409999999999998, 0.9429999999999998, 0.9389999999999998, 0.9409999999999998, 0.9459999999999998, 0.9399999999999998, 0.9389999999999998, 0.9389999999999998, 0.9419999999999998, 0.9389999999999998, 0.9389999999999998, 0.9369999999999998, 0.9379999999999998, 0.9399999999999998, 0.9399999999999998, 0.9419999999999998, 0.9419999999999998, 0.9419999999999998, 0.9429999999999998, 0.9429999999999998, 0.9379999999999998, 0.9389999999999998, 0.9419999999999998, 0.9389999999999998, 0.9389999999999998, 0.9399999999999998, 0.9389999999999998, 0.9389999999999998, 0.9389999999999998, 0.9389999999999998, 0.9419999999999998, 0.9399999999999998, 0.9429999999999998, 0.9389999999999998, 0.9389999999999998, 0.9389999999999998, 0.9399999999999998, 0.9379999999999998, 0.9389999999999998, 0.9439999999999998, 0.9389999999999998, 0.9409999999999998, 0.9429999999999998, 0.9399999999999998, 0.9369999999999998, 0.9429999999999998, 0.9389999999999998, 0.9399999999999998, 0.9419999999999998, 0.9399999999999998, 0.9419999999999998, 0.9419999999999998, 0.9399999999999998, 0.9419999999999998, 0.9379999999999998, 0.9389999999999998, 0.9429999999999998, 0.9429999999999998, 0.9409999999999998, 0.9399999999999998, 0.9419999999999998, 0.9399999999999998, 0.9419999999999998, 0.9419999999999998, 0.9399999999999998, 0.9389999999999998, 0.9389999999999998, 0.9399999999999998, 0.9359999999999998, 0.9429999999999998, 0.9399999999999998, 0.9409999999999998, 0.9389999999999998, 0.9399999999999998, 0.9399999999999998, 0.9379999999999998, 0.9399999999999998, 0.9439999999999998, 0.9389999999999998, 0.9419999999999998, 0.9389999999999998, 0.9429999999999998, 0.9429999999999998, 0.9399999999999998, 0.9449999999999998, 0.9419999999999998, 0.9399999999999998, 0.9379999999999998, 0.9449999999999998, 0.9379999999999998, 0.9399999999999998, 0.9429999999999998, 0.9459999999999998, 0.9369999999999998, 0.9419999999999998, 0.9429999999999998, 0.9399999999999998, 0.9379999999999998, 0.9409999999999998, 0.9389999999999998, 0.9389999999999998, 0.9419999999999998, 0.9419999999999998, 0.9419999999999998, 0.9389999999999998, 0.9379999999999998, 0.9379999999999998, 0.9439999999999998, 0.9399999999999998, 0.9399999999999998, 0.9379999999999998, 0.9399999999999998, 0.9419999999999998, 0.9419999999999998, 0.9419999999999998, 0.9389999999999998, 0.9369999999999998, 0.9429999999999998, 0.9399999999999998, 0.9379999999999998, 0.9419999999999998, 0.9379999999999998, 0.9389999999999998, 0.9369999999999998, 0.9439999999999998, 0.9369999999999998, 0.9399999999999998, 0.9439999999999998, 0.9399999999999998, 0.9429999999999998, 0.9409999999999998, 0.9399999999999998, 0.9389999999999998, 0.9409999999999998, 0.9399999999999998, 0.9389999999999998, 0.9399999999999998, 0.9439999999999998, 0.9439999999999998, 0.9399999999999998, 0.9419999999999998, 0.9419999999999998, 0.9389999999999998, 0.9399999999999998, 0.9419999999999998, 0.9449999999999998, 0.9389999999999998, 0.9429999999999998, 0.9429999999999998, 0.9389999999999998, 0.9429999999999998, 0.9449999999999998, 0.9399999999999998, 0.9399999999999998, 0.9369999999999998, 0.9389999999999998, 0.9399999999999998, 0.9389999999999998, 0.9399999999999998, 0.9439999999999998, 0.9429999999999998, 0.9419999999999998, 0.9409999999999998, 0.9449999999999998, 0.9399999999999998, 0.9399999999999998, 0.9369999999999998, 0.9389999999999998, 0.9399999999999998, 0.9389999999999998, 0.9389999999999998, 0.9399999999999998, 0.9389999999999998, 0.9389999999999998, 0.9409999999999998, 0.9389999999999998], [0.9249999999999998, 0.9259999999999998, 0.9229999999999998, 0.9279999999999998, 0.9219999999999998, 0.9269999999999998, 0.9259999999999998, 0.9239999999999998, 0.9259999999999998, 0.9279999999999998, 0.9279999999999998, 0.9269999999999998, 0.9269999999999998, 0.9269999999999998, 0.9249999999999998, 0.9269999999999998, 0.9269999999999998, 0.9279999999999998, 0.9249999999999998, 0.9279999999999998, 0.9269999999999998, 0.9249999999999998, 0.9269999999999998, 0.9279999999999998, 0.9279999999999998, 0.9259999999999998, 0.9219999999999998, 0.9249999999999998, 0.9269999999999998, 0.9249999999999998, 0.9279999999999998, 0.9269999999999998, 0.9259999999999998, 0.9249999999999998, 0.9279999999999998, 0.9259999999999998, 0.9259999999999998, 0.9269999999999998, 0.9279999999999998, 0.9259999999999998, 0.9269999999999998, 0.9259999999999998, 0.9269999999999998, 0.9209999999999998, 0.9279999999999998, 0.9249999999999998, 0.9279999999999998, 0.9279999999999998, 0.9279999999999998, 0.9259999999999998, 0.9279999999999998, 0.9269999999999998, 0.9269999999999998, 0.9279999999999998, 0.9269999999999998, 0.9269999999999998, 0.9269999999999998, 0.9269999999999998, 0.9229999999999998, 0.9269999999999998, 0.9269999999999998, 0.9289999999999998, 0.9279999999999998, 0.9289999999999998, 0.9249999999999998, 0.9259999999999998, 0.9269999999999998, 0.9279999999999998, 0.9289999999999998, 0.9259999999999998, 0.9269999999999998, 0.9259999999999998, 0.9269999999999998, 0.9269999999999998, 0.9219999999999998, 0.9269999999999998, 0.9219999999999998, 0.9259999999999998, 0.9239999999999998, 0.9279999999999998, 0.9279999999999998, 0.9279999999999998, 0.9269999999999998, 0.9209999999999998, 0.9279999999999998, 0.9279999999999998, 0.9279999999999998, 0.9279999999999998, 0.9269999999999998, 0.9209999999999998, 0.9279999999999998, 0.9279999999999998, 0.9289999999999998, 0.9249999999999998, 0.9259999999999998, 0.9269999999999998, 0.9289999999999998, 0.9259999999999998, 0.9279999999999998, 0.9279999999999998, 0.9269999999999998, 0.9269999999999998, 0.9229999999999998, 0.9289999999999998, 0.9269999999999998, 0.9239999999999998, 0.9279999999999998, 0.9219999999999998, 0.9269999999999998, 0.9259999999999998, 0.9219999999999998, 0.9269999999999998, 0.9219999999999998, 0.9239999999999998, 0.9259999999999998, 0.9249999999999998, 0.9279999999999998, 0.9259999999999998, 0.9279999999999998, 0.9279999999999998, 0.9279999999999998, 0.9249999999999998, 0.9269999999999998, 0.9279999999999998, 0.9289999999999998, 0.9269999999999998, 0.9269999999999998, 0.9289999999999998, 0.9249999999999998, 0.9279999999999998, 0.9259999999999998, 0.9269999999999998, 0.9239999999999998, 0.9259999999999998, 0.9269999999999998, 0.9269999999999998, 0.9279999999999998, 0.9279999999999998, 0.9259999999999998, 0.9249999999999998, 0.9239999999999998, 0.9269999999999998, 0.9279999999999998, 0.9259999999999998, 0.9269999999999998, 0.9269999999999998, 0.9269999999999998, 0.9279999999999998, 0.9279999999999998, 0.9219999999999998, 0.9269999999999998, 0.9249999999999998, 0.9269999999999998, 0.9279999999999998, 0.9259999999999998, 0.9269999999999998, 0.9289999999999998, 0.9269999999999998, 0.9269999999999998, 0.9269999999999998, 0.9279999999999998, 0.9269999999999998, 0.9279999999999998, 0.9249999999999998, 0.9259999999999998, 0.9259999999999998, 0.9249999999999998, 0.9219999999999998, 0.9269999999999998, 0.9249999999999998, 0.9279999999999998, 0.9249999999999998, 0.9259999999999998, 0.9249999999999998, 0.9269999999999998, 0.9279999999999998, 0.9249999999999998, 0.9279999999999998, 0.9279999999999998, 0.9269999999999998, 0.9279999999999998, 0.9279999999999998, 0.9269999999999998, 0.9259999999999998, 0.9279999999999998, 0.9269999999999998, 0.9259999999999998, 0.9249999999999998, 0.9269999999999998, 0.9279999999999998, 0.9269999999999998, 0.9249999999999998, 0.9279999999999998, 0.9269999999999998, 0.9279999999999998, 0.9229999999999998, 0.9279999999999998, 0.9229999999999998, 0.9289999999999998, 0.9229999999999998], [0.9679999999999999, 0.9659999999999999, 0.9669999999999999, 0.9649999999999999, 0.9659999999999999, 0.9689999999999999, 0.9679999999999999, 0.9619999999999999, 0.9649999999999999, 0.9689999999999999, 0.9659999999999999, 0.9689999999999999, 0.9659999999999999, 0.9679999999999999, 0.9679999999999999, 0.9659999999999999, 0.9679999999999999, 0.9619999999999999, 0.9649999999999999, 0.9679999999999999, 0.9679999999999999, 0.9619999999999999, 0.9679999999999999, 0.9639999999999999, 0.9679999999999999, 0.9689999999999999, 0.9609999999999999, 0.9649999999999999, 0.9619999999999999, 0.9669999999999999, 0.9619999999999999, 0.9649999999999999, 0.9649999999999999, 0.9649999999999999, 0.9639999999999999, 0.9659999999999999, 0.9649999999999999, 0.9669999999999999, 0.9659999999999999, 0.9659999999999999, 0.9659999999999999, 0.9649999999999999, 0.9689999999999999, 0.9659999999999999, 0.9679999999999999, 0.9669999999999999, 0.9689999999999999, 0.9659999999999999, 0.9649999999999999, 0.9669999999999999, 0.9679999999999999, 0.9649999999999999, 0.9679999999999999, 0.9659999999999999, 0.9679999999999999, 0.9649999999999999, 0.9649999999999999, 0.9649999999999999, 0.9669999999999999, 0.9679999999999999, 0.9649999999999999, 0.9679999999999999, 0.9679999999999999, 0.9689999999999999, 0.9689999999999999, 0.9649999999999999, 0.9679999999999999, 0.9679999999999999, 0.9639999999999999, 0.9649999999999999, 0.9649999999999999, 0.9679999999999999, 0.9649999999999999, 0.9669999999999999, 0.9639999999999999, 0.9679999999999999, 0.9669999999999999, 0.9669999999999999, 0.9679999999999999, 0.9669999999999999, 0.9649999999999999, 0.9649999999999999, 0.9659999999999999, 0.9639999999999999, 0.9639999999999999, 0.9669999999999999, 0.9619999999999999, 0.9679999999999999, 0.9679999999999999, 0.9689999999999999, 0.9639999999999999, 0.9679999999999999, 0.9659999999999999, 0.9649999999999999, 0.9659999999999999, 0.9659999999999999, 0.9659999999999999, 0.9659999999999999, 0.9659999999999999, 0.9649999999999999, 0.9649999999999999, 0.9669999999999999, 0.9659999999999999, 0.9679999999999999, 0.9679999999999999, 0.9649999999999999, 0.9619999999999999, 0.9679999999999999, 0.9679999999999999, 0.9649999999999999, 0.9659999999999999, 0.9649999999999999, 0.9649999999999999, 0.9689999999999999, 0.9679999999999999, 0.9679999999999999, 0.9689999999999999, 0.9649999999999999, 0.9649999999999999, 0.9689999999999999, 0.9659999999999999, 0.9649999999999999, 0.9659999999999999, 0.9649999999999999, 0.9689999999999999, 0.9659999999999999, 0.9689999999999999, 0.9689999999999999, 0.9669999999999999, 0.9669999999999999, 0.9659999999999999, 0.9659999999999999, 0.9649999999999999, 0.9639999999999999, 0.9679999999999999, 0.9679999999999999, 0.9689999999999999, 0.9689999999999999, 0.9649999999999999, 0.9679999999999999, 0.9669999999999999, 0.9659999999999999, 0.9659999999999999, 0.9669999999999999, 0.9689999999999999, 0.9679999999999999, 0.9679999999999999, 0.9669999999999999, 0.9659999999999999, 0.9659999999999999, 0.9679999999999999, 0.9659999999999999, 0.9619999999999999, 0.9649999999999999, 0.9659999999999999, 0.9619999999999999, 0.9639999999999999, 0.9649999999999999, 0.9649999999999999, 0.9659999999999999, 0.9679999999999999, 0.9689999999999999, 0.9689999999999999, 0.9639999999999999, 0.9669999999999999, 0.9649999999999999, 0.9649999999999999, 0.9619999999999999, 0.9659999999999999, 0.9659999999999999, 0.9689999999999999, 0.9649999999999999, 0.9659999999999999, 0.9679999999999999, 0.9689999999999999, 0.9659999999999999, 0.9659999999999999, 0.9659999999999999, 0.9629999999999999, 0.9639999999999999, 0.9659999999999999, 0.9659999999999999, 0.9659999999999999, 0.9679999999999999, 0.9669999999999999, 0.9649999999999999, 0.9679999999999999, 0.9669999999999999, 0.9679999999999999, 0.9659999999999999, 0.9649999999999999, 0.9669999999999999, 0.9659999999999999, 0.9659999999999999, 0.9669999999999999, 0.9679999999999999, 0.9669999999999999, 0.9609999999999999, 0.9689999999999999, 0.9689999999999999], [0.9259999999999998, 0.9239999999999998, 0.9259999999999998, 0.9229999999999998, 0.9259999999999998, 0.9249999999999998, 0.9249999999999998, 0.9259999999999998, 0.9229999999999998, 0.9239999999999998, 0.9269999999999998, 0.9259999999999998, 0.9259999999999998, 0.9229999999999998, 0.9239999999999998, 0.9249999999999998, 0.9219999999999998, 0.9279999999999998, 0.9269999999999998, 0.9259999999999998, 0.9219999999999998, 0.9239999999999998, 0.9269999999999998, 0.9279999999999998, 0.9229999999999998, 0.9229999999999998, 0.9279999999999998, 0.9239999999999998, 0.9249999999999998, 0.9259999999999998, 0.9229999999999998, 0.9239999999999998, 0.9269999999999998, 0.9259999999999998, 0.9249999999999998, 0.9239999999999998, 0.9249999999999998, 0.9219999999999998, 0.9269999999999998, 0.9239999999999998, 0.9219999999999998, 0.9239999999999998, 0.9229999999999998, 0.9229999999999998, 0.9229999999999998, 0.9239999999999998, 0.9219999999999998, 0.9239999999999998, 0.9229999999999998, 0.9259999999999998, 0.9219999999999998, 0.9229999999999998, 0.9209999999999998, 0.9229999999999998, 0.9199999999999998, 0.9249999999999998, 0.9269999999999998, 0.9239999999999998, 0.9229999999999998, 0.9219999999999998, 0.9249999999999998, 0.9259999999999998, 0.9219999999999998, 0.9269999999999998, 0.9209999999999998, 0.9229999999999998, 0.9269999999999998, 0.9259999999999998, 0.9229999999999998, 0.9259999999999998, 0.9219999999999998, 0.9259999999999998, 0.9269999999999998, 0.9259999999999998, 0.9269999999999998, 0.9229999999999998, 0.9249999999999998, 0.9229999999999998, 0.9219999999999998, 0.9249999999999998, 0.9259999999999998, 0.9229999999999998, 0.9219999999999998, 0.9229999999999998, 0.9259999999999998, 0.9219999999999998, 0.9209999999999998, 0.9259999999999998, 0.9219999999999998, 0.9229999999999998, 0.9229999999999998, 0.9239999999999998, 0.9259999999999998, 0.9259999999999998, 0.9199999999999998, 0.9219999999999998, 0.9239999999999998, 0.9209999999999998, 0.9199999999999998, 0.9259999999999998, 0.9239999999999998, 0.9249999999999998, 0.9199999999999998, 0.9229999999999998, 0.9229999999999998, 0.9259999999999998, 0.9239999999999998, 0.9219999999999998, 0.9249999999999998, 0.9199999999999998, 0.9229999999999998, 0.9269999999999998, 0.9229999999999998, 0.9229999999999998, 0.9219999999999998, 0.9219999999999998, 0.9269999999999998, 0.9219999999999998, 0.9239999999999998, 0.9259999999999998, 0.9239999999999998, 0.9229999999999998, 0.9219999999999998, 0.9219999999999998, 0.9249999999999998, 0.9229999999999998, 0.9209999999999998, 0.9219999999999998, 0.9249999999999998, 0.9239999999999998, 0.9209999999999998, 0.9229999999999998, 0.9219999999999998, 0.9219999999999998, 0.9229999999999998, 0.9249999999999998, 0.9229999999999998, 0.9259999999999998, 0.9209999999999998, 0.9249999999999998, 0.9219999999999998, 0.9249999999999998, 0.9239999999999998, 0.9229999999999998, 0.9199999999999998, 0.9239999999999998, 0.9229999999999998, 0.9259999999999998, 0.9219999999999998, 0.9249999999999998, 0.9219999999999998, 0.9269999999999998, 0.9209999999999998, 0.9229999999999998, 0.9219999999999998, 0.9229999999999998, 0.9259999999999998, 0.9259999999999998, 0.9229999999999998, 0.9269999999999998, 0.9219999999999998, 0.9249999999999998, 0.9239999999999998, 0.9229999999999998, 0.9219999999999998, 0.9259999999999998, 0.9219999999999998, 0.9269999999999998, 0.9259999999999998, 0.9199999999999998, 0.9239999999999998, 0.9229999999999998, 0.9219999999999998, 0.9239999999999998, 0.9249999999999998, 0.9259999999999998, 0.9209999999999998, 0.9269999999999998, 0.9229999999999998, 0.9239999999999998, 0.9249999999999998, 0.9249999999999998, 0.9259999999999998, 0.9239999999999998, 0.9259999999999998, 0.9229999999999998, 0.9229999999999998, 0.9259999999999998, 0.9249999999999998, 0.9219999999999998, 0.9209999999999998, 0.9269999999999998, 0.9239999999999998, 0.9219999999999998, 0.9249999999999998, 0.9259999999999998, 0.9259999999999998, 0.9229999999999998, 0.9239999999999998, 0.9239999999999998], [0.952, 0.954, 0.956, 0.957, 0.952, 0.954, 0.952, 0.953, 0.953, 0.955, 0.952, 0.952, 0.954, 0.953, 0.956, 0.954, 0.952, 0.954, 0.958, 0.954, 0.954, 0.953, 0.955, 0.955, 0.955, 0.954, 0.954, 0.952, 0.956, 0.956, 0.956, 0.951, 0.957, 0.954, 0.954, 0.952, 0.957, 0.953, 0.952, 0.954, 0.958, 0.953, 0.954, 0.956, 0.955, 0.955, 0.953, 0.952, 0.955, 0.952, 0.953, 0.952, 0.955, 0.954, 0.952, 0.954, 0.954, 0.952, 0.952, 0.954, 0.957, 0.954, 0.958, 0.954, 0.954, 0.954, 0.952, 0.953, 0.951, 0.954, 0.954, 0.952, 0.957, 0.953, 0.953, 0.953, 0.952, 0.955, 0.955, 0.957, 0.957, 0.954, 0.951, 0.951, 0.953, 0.953, 0.954, 0.956, 0.954, 0.955, 0.957, 0.954, 0.953, 0.953, 0.953, 0.952, 0.953, 0.953, 0.953, 0.953, 0.953, 0.952, 0.954, 0.954, 0.954, 0.957, 0.957, 0.954, 0.957, 0.955, 0.955, 0.955, 0.954, 0.955, 0.955, 0.954, 0.954, 0.956, 0.954, 0.955, 0.951, 0.955, 0.956, 0.953, 0.954, 0.952, 0.957, 0.952, 0.952, 0.952, 0.955, 0.953, 0.953, 0.954, 0.953, 0.955, 0.957, 0.955, 0.955, 0.954, 0.952, 0.956, 0.952, 0.952, 0.953, 0.954, 0.954, 0.956, 0.951, 0.958, 0.953, 0.956, 0.952, 0.956, 0.957, 0.952, 0.954, 0.955, 0.954, 0.956, 0.954, 0.955, 0.954, 0.957, 0.952, 0.952, 0.956, 0.954, 0.952, 0.955, 0.954, 0.954, 0.954, 0.952, 0.955, 0.954, 0.953, 0.954, 0.955, 0.953, 0.956, 0.954, 0.952, 0.954, 0.954, 0.956, 0.954, 0.951, 0.952, 0.953, 0.951, 0.957, 0.956, 0.954, 0.955, 0.954, 0.956, 0.95, 0.954, 0.954], [0.9329999999999999, 0.9319999999999999, 0.9299999999999999, 0.9319999999999999, 0.9319999999999999, 0.9309999999999999, 0.9299999999999999, 0.9309999999999999, 0.9309999999999999, 0.9309999999999999, 0.9339999999999999, 0.9329999999999999, 0.9329999999999999, 0.9309999999999999, 0.9319999999999999, 0.9319999999999999, 0.9319999999999999, 0.9309999999999999, 0.9329999999999999, 0.9319999999999999, 0.9329999999999999, 0.9309999999999999, 0.9299999999999999, 0.9319999999999999, 0.9319999999999999, 0.9319999999999999, 0.9299999999999999, 0.9339999999999999, 0.9349999999999999, 0.9319999999999999, 0.9319999999999999, 0.9349999999999999, 0.9319999999999999, 0.9329999999999999, 0.9339999999999999, 0.9309999999999999, 0.9309999999999999, 0.9329999999999999, 0.9319999999999999, 0.9319999999999999, 0.9309999999999999, 0.9319999999999999, 0.9349999999999999, 0.9329999999999999, 0.9309999999999999, 0.9339999999999999, 0.9329999999999999, 0.9349999999999999, 0.9349999999999999, 0.9329999999999999, 0.9319999999999999, 0.9309999999999999, 0.9329999999999999, 0.9339999999999999, 0.9299999999999999, 0.9329999999999999, 0.9339999999999999, 0.9339999999999999, 0.9339999999999999, 0.9309999999999999, 0.9339999999999999, 0.9319999999999999, 0.9319999999999999, 0.9319999999999999, 0.9319999999999999, 0.9299999999999999, 0.9329999999999999, 0.9339999999999999, 0.9349999999999999, 0.9319999999999999, 0.9349999999999999, 0.9319999999999999, 0.9329999999999999, 0.9329999999999999, 0.9349999999999999, 0.9329999999999999, 0.9319999999999999, 0.9309999999999999, 0.9339999999999999, 0.9299999999999999, 0.9299999999999999, 0.9349999999999999, 0.9319999999999999, 0.9299999999999999, 0.9319999999999999, 0.9309999999999999, 0.9309999999999999, 0.9319999999999999, 0.9339999999999999, 0.9329999999999999, 0.9329999999999999, 0.9319999999999999, 0.9349999999999999, 0.9339999999999999, 0.9319999999999999, 0.9329999999999999, 0.9319999999999999, 0.9309999999999999, 0.9349999999999999, 0.9319999999999999, 0.9319999999999999, 0.9319999999999999, 0.9349999999999999, 0.9309999999999999, 0.9319999999999999, 0.9299999999999999, 0.9339999999999999, 0.9319999999999999, 0.9329999999999999, 0.9349999999999999, 0.9349999999999999, 0.9339999999999999, 0.9309999999999999, 0.9309999999999999, 0.9329999999999999, 0.9319999999999999, 0.9319999999999999, 0.9309999999999999, 0.9349999999999999, 0.9329999999999999, 0.9299999999999999, 0.9319999999999999, 0.9329999999999999, 0.9349999999999999, 0.9319999999999999, 0.9319999999999999, 0.9299999999999999, 0.9319999999999999, 0.9319999999999999, 0.9349999999999999, 0.9319999999999999, 0.9309999999999999, 0.9349999999999999, 0.9339999999999999, 0.9329999999999999, 0.9319999999999999, 0.9339999999999999, 0.9319999999999999, 0.9309999999999999, 0.9339999999999999, 0.9299999999999999, 0.9329999999999999, 0.9329999999999999, 0.9349999999999999, 0.9319999999999999, 0.9329999999999999, 0.9349999999999999, 0.9339999999999999, 0.9329999999999999, 0.9349999999999999, 0.9309999999999999, 0.9309999999999999, 0.9319999999999999, 0.9319999999999999, 0.9309999999999999, 0.9309999999999999, 0.9319999999999999, 0.9319999999999999, 0.9299999999999999, 0.9329999999999999, 0.9319999999999999, 0.9339999999999999, 0.9319999999999999, 0.9329999999999999, 0.9319999999999999, 0.9309999999999999, 0.9329999999999999, 0.9309999999999999, 0.9349999999999999, 0.9309999999999999, 0.9329999999999999, 0.9299999999999999, 0.9309999999999999, 0.9299999999999999, 0.9349999999999999, 0.9319999999999999, 0.9319999999999999, 0.9339999999999999, 0.9309999999999999, 0.9309999999999999, 0.9319999999999999, 0.9319999999999999, 0.9319999999999999, 0.9299999999999999, 0.9329999999999999, 0.9349999999999999, 0.9319999999999999, 0.9319999999999999, 0.9319999999999999, 0.9309999999999999, 0.9329999999999999, 0.9299999999999999, 0.9299999999999999, 0.9319999999999999, 0.9309999999999999, 0.9319999999999999, 0.9309999999999999, 0.9349999999999999, 0.9329999999999999, 0.9309999999999999], [0.9459999999999998, 0.9459999999999998, 0.9449999999999998, 0.9419999999999998, 0.9439999999999998, 0.9439999999999998, 0.9469999999999998, 0.9459999999999998, 0.9449999999999998, 0.9469999999999998, 0.9489999999999998, 0.9459999999999998, 0.9419999999999998, 0.9439999999999998, 0.9449999999999998, 0.9459999999999998, 0.9459999999999998, 0.9469999999999998, 0.9449999999999998, 0.9449999999999998, 0.9469999999999998, 0.9439999999999998, 0.9489999999999998, 0.9449999999999998, 0.9449999999999998, 0.9459999999999998, 0.9429999999999998, 0.9439999999999998, 0.9449999999999998, 0.9449999999999998, 0.9439999999999998, 0.9469999999999998, 0.9449999999999998, 0.9449999999999998, 0.9439999999999998, 0.9449999999999998, 0.9459999999999998, 0.9419999999999998, 0.9419999999999998, 0.9459999999999998, 0.9469999999999998, 0.9499999999999998, 0.9459999999999998, 0.9469999999999998, 0.9459999999999998, 0.9439999999999998, 0.9449999999999998, 0.9469999999999998, 0.9459999999999998, 0.9439999999999998, 0.9449999999999998, 0.9499999999999998, 0.9449999999999998, 0.9459999999999998, 0.9469999999999998, 0.9469999999999998, 0.9449999999999998, 0.9439999999999998, 0.9489999999999998, 0.9439999999999998, 0.9469999999999998, 0.9469999999999998, 0.9449999999999998, 0.9459999999999998, 0.9459999999999998, 0.9459999999999998, 0.9489999999999998, 0.9469999999999998, 0.9469999999999998, 0.9449999999999998, 0.9449999999999998, 0.9449999999999998, 0.9419999999999998, 0.9459999999999998, 0.9459999999999998, 0.9439999999999998, 0.9459999999999998, 0.9449999999999998, 0.9449999999999998, 0.9439999999999998, 0.9449999999999998, 0.9499999999999998, 0.9449999999999998, 0.9429999999999998, 0.9419999999999998, 0.9449999999999998, 0.9469999999999998, 0.9459999999999998, 0.9429999999999998, 0.9419999999999998, 0.9469999999999998, 0.9459999999999998, 0.9439999999999998, 0.9439999999999998, 0.9449999999999998, 0.9449999999999998, 0.9459999999999998, 0.9469999999999998, 0.9489999999999998, 0.9459999999999998, 0.9449999999999998, 0.9429999999999998, 0.9449999999999998, 0.9449999999999998, 0.9489999999999998, 0.9429999999999998, 0.9469999999999998, 0.9459999999999998, 0.9429999999999998, 0.9449999999999998, 0.9449999999999998, 0.9459999999999998, 0.9449999999999998, 0.9459999999999998, 0.9459999999999998, 0.9419999999999998, 0.9449999999999998, 0.9459999999999998, 0.9439999999999998, 0.9439999999999998, 0.9439999999999998, 0.9469999999999998, 0.9469999999999998, 0.9439999999999998, 0.9449999999999998, 0.9449999999999998, 0.9459999999999998, 0.9479999999999998, 0.9419999999999998, 0.9459999999999998, 0.9469999999999998, 0.9449999999999998, 0.9419999999999998, 0.9429999999999998, 0.9459999999999998, 0.9429999999999998, 0.9449999999999998, 0.9459999999999998, 0.9469999999999998, 0.9459999999999998, 0.9459999999999998, 0.9429999999999998, 0.9419999999999998, 0.9479999999999998, 0.9459999999999998, 0.9459999999999998, 0.9419999999999998, 0.9459999999999998, 0.9469999999999998, 0.9449999999999998, 0.9459999999999998, 0.9459999999999998, 0.9459999999999998, 0.9459999999999998, 0.9449999999999998, 0.9459999999999998, 0.9449999999999998, 0.9469999999999998, 0.9449999999999998, 0.9459999999999998, 0.9449999999999998, 0.9489999999999998, 0.9469999999999998, 0.9449999999999998, 0.9419999999999998, 0.9419999999999998, 0.9429999999999998, 0.9449999999999998, 0.9449999999999998, 0.9459999999999998, 0.9449999999999998, 0.9449999999999998, 0.9469999999999998, 0.9439999999999998, 0.9449999999999998, 0.9449999999999998, 0.9449999999999998, 0.9479999999999998, 0.9439999999999998, 0.9419999999999998, 0.9449999999999998, 0.9449999999999998, 0.9449999999999998, 0.9449999999999998, 0.9449999999999998, 0.9449999999999998, 0.9429999999999998, 0.9479999999999998, 0.9449999999999998, 0.9449999999999998, 0.9459999999999998, 0.9469999999999998, 0.9449999999999998, 0.9459999999999998, 0.9449999999999998, 0.9459999999999998, 0.9469999999999998, 0.9459999999999998, 0.9459999999999998, 0.9469999999999998], [0.9309999999999999, 0.9309999999999999, 0.9319999999999999, 0.9299999999999999, 0.9299999999999999, 0.9299999999999999, 0.9319999999999999, 0.9309999999999999, 0.9299999999999999, 0.9319999999999999, 0.9319999999999999, 0.9309999999999999, 0.9319999999999999, 0.9329999999999999, 0.9289999999999999, 0.9319999999999999, 0.9309999999999999, 0.9319999999999999, 0.9309999999999999, 0.9299999999999999, 0.9319999999999999, 0.9299999999999999, 0.9299999999999999, 0.9319999999999999, 0.9269999999999999, 0.9219999999999999, 0.9319999999999999, 0.9319999999999999, 0.9319999999999999, 0.9219999999999999, 0.9309999999999999, 0.9319999999999999, 0.9319999999999999, 0.9309999999999999, 0.9299999999999999, 0.9319999999999999, 0.9319999999999999, 0.9269999999999999, 0.9299999999999999, 0.9329999999999999, 0.9309999999999999, 0.9309999999999999, 0.9309999999999999, 0.9319999999999999, 0.9309999999999999, 0.9319999999999999, 0.9299999999999999, 0.9299999999999999, 0.9319999999999999, 0.9309999999999999, 0.9299999999999999, 0.9299999999999999, 0.9309999999999999, 0.9309999999999999, 0.9299999999999999, 0.9319999999999999, 0.9309999999999999, 0.9299999999999999, 0.9299999999999999, 0.9299999999999999, 0.9309999999999999, 0.9259999999999999, 0.9299999999999999, 0.9299999999999999, 0.9319999999999999, 0.9299999999999999, 0.9309999999999999, 0.9309999999999999, 0.9299999999999999, 0.9289999999999999, 0.9319999999999999, 0.9299999999999999, 0.9289999999999999, 0.9319999999999999, 0.9329999999999999, 0.9319999999999999, 0.9299999999999999, 0.9309999999999999, 0.9299999999999999, 0.9319999999999999, 0.9309999999999999, 0.9319999999999999, 0.9309999999999999, 0.9299999999999999, 0.9309999999999999, 0.9319999999999999, 0.9289999999999999, 0.9299999999999999, 0.9309999999999999, 0.9319999999999999, 0.9329999999999999, 0.9299999999999999, 0.9319999999999999, 0.9319999999999999, 0.9319999999999999, 0.9329999999999999, 0.9219999999999999, 0.9309999999999999, 0.9319999999999999, 0.9299999999999999, 0.9299999999999999, 0.9299999999999999, 0.9299999999999999, 0.9309999999999999, 0.9299999999999999, 0.9299999999999999, 0.9259999999999999, 0.9309999999999999, 0.9299999999999999, 0.9309999999999999, 0.9309999999999999, 0.9299999999999999, 0.9309999999999999, 0.9319999999999999, 0.9309999999999999, 0.9299999999999999, 0.9309999999999999, 0.9309999999999999, 0.9319999999999999, 0.9309999999999999, 0.9319999999999999, 0.9299999999999999, 0.9309999999999999, 0.9279999999999999, 0.9329999999999999, 0.9309999999999999, 0.9309999999999999, 0.9309999999999999, 0.9319999999999999, 0.9289999999999999, 0.9309999999999999, 0.9319999999999999, 0.9309999999999999, 0.9319999999999999, 0.9319999999999999, 0.9309999999999999, 0.9319999999999999, 0.9329999999999999, 0.9299999999999999, 0.9299999999999999, 0.9309999999999999, 0.9279999999999999, 0.9319999999999999, 0.9299999999999999, 0.9319999999999999, 0.9259999999999999, 0.9299999999999999, 0.9319999999999999, 0.9299999999999999, 0.9319999999999999, 0.9289999999999999, 0.9259999999999999, 0.9259999999999999, 0.9289999999999999, 0.9309999999999999, 0.9319999999999999, 0.9319999999999999, 0.9319999999999999, 0.9319999999999999, 0.9319999999999999, 0.9289999999999999, 0.9309999999999999, 0.9259999999999999, 0.9299999999999999, 0.9219999999999999, 0.9309999999999999, 0.9329999999999999, 0.9309999999999999, 0.9299999999999999, 0.9319999999999999, 0.9309999999999999, 0.9259999999999999, 0.9219999999999999, 0.9309999999999999, 0.9319999999999999, 0.9319999999999999, 0.9319999999999999, 0.9289999999999999, 0.9259999999999999, 0.9219999999999999, 0.9259999999999999, 0.9309999999999999, 0.9299999999999999, 0.9319999999999999, 0.9259999999999999, 0.9289999999999999, 0.9279999999999999, 0.9319999999999999, 0.9299999999999999, 0.9329999999999999, 0.9319999999999999, 0.9319999999999999, 0.9299999999999999, 0.9319999999999999, 0.9279999999999999, 0.9299999999999999, 0.9329999999999999, 0.9309999999999999, 0.9309999999999999, 0.9299999999999999], [0.9439999999999998, 0.9419999999999998, 0.9409999999999998, 0.9409999999999998, 0.9419999999999998, 0.9419999999999998, 0.9429999999999998, 0.9409999999999998, 0.9439999999999998, 0.9429999999999998, 0.9409999999999998, 0.9429999999999998, 0.9409999999999998, 0.9409999999999998, 0.9409999999999998, 0.9399999999999998, 0.9469999999999998, 0.9419999999999998, 0.9429999999999998, 0.9409999999999998, 0.9429999999999998, 0.9409999999999998, 0.9409999999999998, 0.9429999999999998, 0.9419999999999998, 0.9429999999999998, 0.9429999999999998, 0.9409999999999998, 0.9469999999999998, 0.9429999999999998, 0.9409999999999998, 0.9409999999999998, 0.9429999999999998, 0.9409999999999998, 0.9409999999999998, 0.9429999999999998, 0.9429999999999998, 0.9409999999999998, 0.9429999999999998, 0.9439999999999998, 0.9439999999999998, 0.9429999999999998, 0.9439999999999998, 0.9419999999999998, 0.9399999999999998, 0.9429999999999998, 0.9429999999999998, 0.9419999999999998, 0.9399999999999998, 0.9439999999999998, 0.9439999999999998, 0.9439999999999998, 0.9429999999999998, 0.9429999999999998, 0.9449999999999998, 0.9419999999999998, 0.9429999999999998, 0.9409999999999998, 0.9429999999999998, 0.9439999999999998, 0.9399999999999998, 0.9439999999999998, 0.9419999999999998, 0.9409999999999998, 0.9439999999999998, 0.9439999999999998, 0.9439999999999998, 0.9429999999999998, 0.9409999999999998, 0.9429999999999998, 0.9439999999999998, 0.9419999999999998, 0.9429999999999998, 0.9399999999999998, 0.9419999999999998, 0.9429999999999998, 0.9399999999999998, 0.9469999999999998, 0.9429999999999998, 0.9379999999999998, 0.9399999999999998, 0.9429999999999998, 0.9429999999999998, 0.9439999999999998, 0.9419999999999998, 0.9439999999999998, 0.9439999999999998, 0.9429999999999998, 0.9439999999999998, 0.9419999999999998, 0.9429999999999998, 0.9439999999999998, 0.9439999999999998, 0.9439999999999998, 0.9439999999999998, 0.9429999999999998, 0.9429999999999998, 0.9439999999999998, 0.9399999999999998, 0.9399999999999998, 0.9429999999999998, 0.9399999999999998, 0.9409999999999998, 0.9409999999999998, 0.9399999999999998, 0.9429999999999998, 0.9429999999999998, 0.9439999999999998, 0.9409999999999998, 0.9419999999999998, 0.9409999999999998, 0.9409999999999998, 0.9409999999999998, 0.9419999999999998, 0.9419999999999998, 0.9419999999999998, 0.9409999999999998, 0.9419999999999998, 0.9379999999999998, 0.9439999999999998, 0.9439999999999998, 0.9439999999999998, 0.9439999999999998, 0.9419999999999998, 0.9429999999999998, 0.9409999999999998, 0.9429999999999998, 0.9419999999999998, 0.9469999999999998, 0.9399999999999998, 0.9439999999999998, 0.9439999999999998, 0.9439999999999998, 0.9459999999999998, 0.9429999999999998, 0.9439999999999998, 0.9439999999999998, 0.9439999999999998, 0.9439999999999998, 0.9469999999999998, 0.9409999999999998, 0.9439999999999998, 0.9429999999999998, 0.9409999999999998, 0.9409999999999998, 0.9409999999999998, 0.9419999999999998, 0.9469999999999998, 0.9429999999999998, 0.9419999999999998, 0.9419999999999998, 0.9409999999999998, 0.9439999999999998, 0.9399999999999998, 0.9409999999999998, 0.9429999999999998, 0.9429999999999998, 0.9409999999999998, 0.9429999999999998, 0.9439999999999998, 0.9429999999999998, 0.9419999999999998, 0.9379999999999998, 0.9439999999999998, 0.9409999999999998, 0.9399999999999998, 0.9429999999999998, 0.9439999999999998, 0.9419999999999998, 0.9429999999999998, 0.9409999999999998, 0.9439999999999998, 0.9409999999999998, 0.9419999999999998, 0.9419999999999998, 0.9439999999999998, 0.9409999999999998, 0.9429999999999998, 0.9419999999999998, 0.9399999999999998, 0.9419999999999998, 0.9409999999999998, 0.9399999999999998, 0.9429999999999998, 0.9419999999999998, 0.9429999999999998, 0.9429999999999998, 0.9429999999999998, 0.9419999999999998, 0.9429999999999998, 0.9439999999999998, 0.9409999999999998, 0.9409999999999998, 0.9419999999999998, 0.9409999999999998, 0.9419999999999998, 0.9439999999999998, 0.9429999999999998, 0.9409999999999998, 0.9419999999999998], [0.9459999999999998, 0.9459999999999998, 0.9439999999999998, 0.9419999999999998, 0.9399999999999998, 0.9449999999999998, 0.9419999999999998, 0.9469999999999998, 0.9459999999999998, 0.9389999999999998, 0.9429999999999998, 0.9409999999999998, 0.9429999999999998, 0.9429999999999998, 0.9469999999999998, 0.9429999999999998, 0.9429999999999998, 0.9449999999999998, 0.9419999999999998, 0.9469999999999998, 0.9419999999999998, 0.9419999999999998, 0.9469999999999998, 0.9419999999999998, 0.9459999999999998, 0.9399999999999998, 0.9449999999999998, 0.9419999999999998, 0.9369999999999998, 0.9449999999999998, 0.9429999999999998, 0.9469999999999998, 0.9409999999999998, 0.9449999999999998, 0.9459999999999998, 0.9419999999999998, 0.9459999999999998, 0.9449999999999998, 0.9459999999999998, 0.9419999999999998, 0.9409999999999998, 0.9459999999999998, 0.9459999999999998, 0.9409999999999998, 0.9459999999999998, 0.9429999999999998, 0.9429999999999998, 0.9429999999999998, 0.9409999999999998, 0.9429999999999998, 0.9419999999999998, 0.9469999999999998, 0.9469999999999998, 0.9439999999999998, 0.9379999999999998, 0.9479999999999998, 0.9409999999999998, 0.9409999999999998, 0.9429999999999998, 0.9429999999999998, 0.9459999999999998, 0.9429999999999998, 0.9429999999999998, 0.9419999999999998, 0.9469999999999998, 0.9409999999999998, 0.9449999999999998, 0.9439999999999998, 0.9459999999999998, 0.9449999999999998, 0.9449999999999998, 0.9409999999999998, 0.9419999999999998, 0.9459999999999998, 0.9479999999999998, 0.9449999999999998, 0.9409999999999998, 0.9469999999999998, 0.9409999999999998, 0.9409999999999998, 0.9439999999999998, 0.9409999999999998, 0.9449999999999998, 0.9459999999999998, 0.9449999999999998, 0.9469999999999998, 0.9399999999999998, 0.9429999999999998, 0.9409999999999998, 0.9429999999999998, 0.9469999999999998, 0.9459999999999998, 0.9439999999999998, 0.9419999999999998, 0.9459999999999998, 0.9449999999999998, 0.9469999999999998, 0.9419999999999998, 0.9449999999999998, 0.9419999999999998, 0.9419999999999998, 0.9459999999999998, 0.9419999999999998, 0.9469999999999998, 0.9409999999999998, 0.9449999999999998, 0.9429999999999998, 0.9439999999999998, 0.9459999999999998, 0.9469999999999998, 0.9459999999999998, 0.9469999999999998, 0.9459999999999998, 0.9409999999999998, 0.9499999999999998, 0.9459999999999998, 0.9429999999999998, 0.9419999999999998, 0.9449999999999998, 0.9409999999999998, 0.9469999999999998, 0.9439999999999998, 0.9459999999999998, 0.9429999999999998, 0.9459999999999998, 0.9399999999999998, 0.9419999999999998, 0.9429999999999998, 0.9429999999999998, 0.9469999999999998, 0.9409999999999998, 0.9449999999999998, 0.9459999999999998, 0.9419999999999998, 0.9469999999999998, 0.9459999999999998, 0.9459999999999998, 0.9449999999999998, 0.9439999999999998, 0.9429999999999998, 0.9459999999999998, 0.9469999999999998, 0.9469999999999998, 0.9429999999999998, 0.9419999999999998, 0.9429999999999998, 0.9419999999999998, 0.9449999999999998, 0.9429999999999998, 0.9409999999999998, 0.9439999999999998, 0.9429999999999998, 0.9429999999999998, 0.9429999999999998, 0.9429999999999998, 0.9459999999999998, 0.9469999999999998, 0.9469999999999998, 0.9449999999999998, 0.9419999999999998, 0.9409999999999998, 0.9459999999999998, 0.9459999999999998, 0.9449999999999998, 0.9419999999999998, 0.9499999999999998, 0.9449999999999998, 0.9409999999999998, 0.9459999999999998, 0.9409999999999998, 0.9469999999999998, 0.9389999999999998, 0.9419999999999998, 0.9459999999999998, 0.9499999999999998, 0.9439999999999998, 0.9459999999999998, 0.9409999999999998, 0.9469999999999998, 0.9449999999999998, 0.9419999999999998, 0.9469999999999998, 0.9459999999999998, 0.9429999999999998, 0.9469999999999998, 0.9419999999999998, 0.9429999999999998, 0.9449999999999998, 0.9469999999999998, 0.9419999999999998, 0.9419999999999998, 0.9439999999999998, 0.9449999999999998, 0.9419999999999998, 0.9459999999999998, 0.9419999999999998, 0.9419999999999998, 0.9429999999999998, 0.9429999999999998, 0.9409999999999998]], "500": [[0.9979999999999999, 0.9949999999999999, 0.9969999999999999, 0.9989999999999999, 0.9919999999999999, 0.9939999999999999, 0.9969999999999999, 0.9949999999999999, 0.9949999999999999, 0.9919999999999999, 0.9939999999999999, 0.9979999999999999, 0.9929999999999999, 0.9889999999999999, 0.9949999999999999, 0.9949999999999999, 0.9939999999999999, 0.9909999999999999, 0.9969999999999999, 0.9939999999999999, 0.9939999999999999, 0.9929999999999999, 0.9929999999999999, 0.9949999999999999, 0.9949999999999999, 0.9959999999999999, 0.9989999999999999, 0.9969999999999999, 0.9979999999999999, 0.9919999999999999, 0.9969999999999999, 0.9919999999999999, 0.9949999999999999, 0.9969999999999999, 0.9969999999999999, 0.9899999999999999, 0.9929999999999999, 0.9969999999999999, 0.9929999999999999, 0.9969999999999999, 0.9969999999999999, 0.9929999999999999, 0.9979999999999999, 0.9879999999999999, 0.9959999999999999, 0.9929999999999999, 0.9949999999999999, 0.9939999999999999, 0.9949999999999999, 0.9939999999999999, 0.9909999999999999, 0.9949999999999999, 0.9969999999999999, 0.9859999999999999, 0.9869999999999999, 0.9929999999999999, 0.9969999999999999, 0.9929999999999999, 0.9919999999999999, 0.9969999999999999, 0.9929999999999999, 0.9959999999999999, 0.9899999999999999, 0.9939999999999999, 0.9969999999999999, 0.9909999999999999, 0.9959999999999999, 0.9929999999999999, 0.9919999999999999, 0.9859999999999999, 0.9939999999999999, 0.9969999999999999, 0.9949999999999999, 0.9959999999999999, 0.9959999999999999, 0.9939999999999999, 0.9949999999999999, 0.9959999999999999, 0.9939999999999999, 0.9979999999999999, 0.9939999999999999, 0.9849999999999999, 0.9969999999999999, 0.9969999999999999, 0.9929999999999999, 0.9949999999999999, 0.9969999999999999, 0.9919999999999999, 0.9919999999999999, 0.9959999999999999, 0.9969999999999999, 0.9949999999999999, 0.9959999999999999, 0.9949999999999999, 0.9969999999999999, 0.9939999999999999, 0.9949999999999999, 0.9969999999999999, 0.9949999999999999, 0.9929999999999999, 0.9949999999999999, 0.9949999999999999, 0.9949999999999999, 0.9939999999999999, 0.9919999999999999, 0.9929999999999999, 0.9949999999999999, 0.9969999999999999, 0.9949999999999999, 0.9929999999999999, 0.9949999999999999, 0.9919999999999999, 0.9939999999999999, 0.9909999999999999, 0.9949999999999999, 0.9919999999999999, 0.9979999999999999, 0.9949999999999999, 0.9949999999999999, 0.9929999999999999, 0.9939999999999999, 0.9899999999999999, 0.9969999999999999, 0.9929999999999999, 0.9919999999999999, 0.9939999999999999, 0.9929999999999999, 0.9929999999999999, 0.9949999999999999, 0.9949999999999999, 0.9969999999999999, 0.9919999999999999, 0.9969999999999999, 0.9919999999999999, 0.9949999999999999, 0.9949999999999999, 0.9939999999999999, 0.9929999999999999, 0.9979999999999999, 0.9949999999999999, 0.9909999999999999, 0.9969999999999999, 0.9949999999999999, 0.9979999999999999, 0.9949999999999999, 0.9939999999999999, 0.9929999999999999, 0.9959999999999999, 0.9939999999999999, 0.9929999999999999, 0.9969999999999999, 0.9919999999999999, 0.9949999999999999, 0.9879999999999999, 0.9859999999999999, 0.9969999999999999, 0.9919999999999999, 0.9889999999999999, 0.9949999999999999, 0.9939999999999999, 0.9979999999999999, 0.9899999999999999, 0.9899999999999999, 0.9849999999999999, 0.9969999999999999, 0.9959999999999999, 0.9929999999999999, 0.9949999999999999, 0.9969999999999999, 0.9919999999999999, 0.9939999999999999, 0.9949999999999999, 0.9919999999999999, 0.9979999999999999, 0.9959999999999999, 0.9939999999999999, 0.9949999999999999, 0.9949999999999999, 0.9939999999999999, 0.9929999999999999, 0.9929999999999999, 0.9949999999999999, 0.9959999999999999, 0.9879999999999999, 0.9929999999999999, 0.9949999999999999, 0.9969999999999999, 0.9959999999999999, 0.9949999999999999, 0.9919999999999999, 0.9979999999999999, 0.9909999999999999, 0.9849999999999999, 0.9949999999999999, 0.9969999999999999, 0.9969999999999999, 0.9969999999999999, 0.9939999999999999, 0.9919999999999999, 0.9969999999999999, 0.9929999999999999, 0.9929999999999999, 0.9889999999999999, 0.9959999999999999, 0.9969999999999999, 0.9949999999999999, 0.9929999999999999, 0.9939999999999999, 0.9859999999999999, 0.9959999999999999, 0.9959999999999999, 0.9949999999999999, 0.9939999999999999, 0.9939999999999999, 0.9939999999999999, 0.9939999999999999, 0.9939999999999999, 0.9959999999999999, 0.9929999999999999, 0.9949999999999999, 0.9939999999999999, 0.9929999999999999, 0.9919999999999999, 0.9919999999999999, 0.9969999999999999, 0.9969999999999999, 0.9949999999999999, 0.9939999999999999, 0.9949999999999999, 0.9949999999999999, 0.9949999999999999, 0.9949999999999999, 0.9949999999999999, 0.9929999999999999, 0.9949999999999999, 0.9969999999999999, 0.9939999999999999, 0.9959999999999999, 0.9889999999999999, 0.9969999999999999, 0.9919999999999999, 0.9939999999999999, 0.9939999999999999, 0.9959999999999999, 0.9949999999999999, 0.9929999999999999, 0.9919999999999999, 0.9939999999999999, 0.9919999999999999, 0.9849999999999999, 0.9909999999999999, 0.9979999999999999, 0.9929999999999999, 0.9969999999999999, 0.9949999999999999, 0.9939999999999999, 0.9959999999999999, 0.9939999999999999, 0.9989999999999999, 0.9939999999999999, 0.9969999999999999, 0.9949999999999999, 0.9969999999999999, 0.9949999999999999, 0.9969999999999999, 0.9919999999999999, 0.9979999999999999, 0.9939999999999999, 0.9989999999999999, 0.9929999999999999, 0.9929999999999999, 0.9899999999999999, 0.9949999999999999, 0.9919999999999999, 0.9949999999999999, 0.9989999999999999, 0.9919999999999999, 0.9949999999999999, 0.9919999999999999, 0.9939999999999999, 0.9939999999999999, 0.9949999999999999, 0.9859999999999999, 0.9859999999999999, 0.9919999999999999, 0.9959999999999999, 0.9939999999999999, 0.9939999999999999, 0.9939999999999999, 0.9929999999999999, 0.9849999999999999, 0.9939999999999999, 0.9949999999999999, 0.9959999999999999, 0.9919999999999999, 0.9939999999999999, 0.9899999999999999, 0.9959999999999999, 0.9969999999999999, 0.9879999999999999, 0.9939999999999999, 0.9959999999999999, 0.9869999999999999, 0.9989999999999999, 0.9849999999999999, 0.9969999999999999, 0.9949999999999999, 0.9929999999999999, 0.9969999999999999, 0.9919999999999999, 0.9919999999999999, 0.9969999999999999, 0.9879999999999999, 0.9899999999999999, 0.9959999999999999, 0.9939999999999999, 0.9909999999999999, 0.9949999999999999, 0.9949999999999999, 0.9939999999999999, 0.9949999999999999, 0.9929999999999999, 0.9969999999999999, 0.9989999999999999, 0.9929999999999999, 0.9919999999999999, 0.9919999999999999, 0.9969999999999999, 0.9969999999999999, 0.9959999999999999, 0.9859999999999999, 0.9899999999999999, 0.9939999999999999, 0.9939999999999999, 0.9949999999999999, 0.9959999999999999, 0.9899999999999999, 0.9889999999999999, 0.9899999999999999, 0.9919999999999999, 0.9959999999999999, 0.9899999999999999, 0.9959999999999999, 0.9949999999999999, 0.9979999999999999, 0.9949999999999999, 0.9949999999999999, 0.9969999999999999, 0.9969999999999999, 0.9919999999999999, 0.9939999999999999, 0.9929999999999999, 0.9949999999999999, 0.9939999999999999, 0.9959999999999999, 0.9939999999999999, 0.9969999999999999, 0.9949999999999999, 0.9919999999999999, 0.9939999999999999, 0.9959999999999999, 0.9949999999999999, 0.9969999999999999, 0.9939999999999999, 0.9969999999999999, 0.9969999999999999, 0.9949999999999999, 0.9909999999999999, 0.9919999999999999, 0.9949999999999999, 0.9919999999999999, 0.9939999999999999, 0.9949999999999999, 0.9939999999999999, 0.9909999999999999, 0.9859999999999999, 0.9969999999999999, 0.9949999999999999, 0.9929999999999999, 0.9969999999999999, 0.9939999999999999, 0.9899999999999999, 0.9929999999999999, 0.9899999999999999, 0.9919999999999999, 0.9959999999999999, 0.9949999999999999, 0.9939999999999999, 0.9949999999999999, 0.9969999999999999, 0.9969999999999999, 0.9929999999999999, 0.9959999999999999, 0.9969999999999999, 0.9949999999999999, 0.9969999999999999, 0.9979999999999999, 0.9969999999999999, 0.9949999999999999, 0.9969999999999999, 0.9939999999999999, 0.9959999999999999, 0.9969999999999999, 0.9939999999999999, 0.9939999999999999, 0.9929999999999999, 0.9969999999999999, 0.9949999999999999, 0.9969999999999999, 0.9969999999999999, 0.9939999999999999, 0.9939999999999999, 0.9929999999999999, 0.9969999999999999, 0.9949999999999999, 0.9959999999999999, 0.9939999999999999, 0.9879999999999999, 0.9939999999999999, 0.9949999999999999, 0.9899999999999999, 0.9969999999999999, 0.9959999999999999, 0.9939999999999999, 0.9919999999999999, 0.9919999999999999, 0.9919999999999999, 0.9929999999999999, 0.9969999999999999, 0.9969999999999999, 0.9929999999999999, 0.9889999999999999, 0.9959999999999999, 0.9939999999999999, 0.9949999999999999, 0.9959999999999999, 0.9939999999999999, 0.9959999999999999, 0.9919999999999999, 0.9969999999999999, 0.9959999999999999, 0.9959999999999999, 0.9969999999999999, 0.9939999999999999, 0.9939999999999999, 0.9929999999999999, 0.9849999999999999, 0.9949999999999999, 0.9949999999999999, 0.9919999999999999, 0.9969999999999999, 0.9969999999999999, 0.9939999999999999, 0.9939999999999999, 0.9949999999999999, 0.9969999999999999, 0.9979999999999999, 0.9939999999999999, 0.9939999999999999, 0.9969999999999999, 0.9959999999999999, 0.9899999999999999, 0.9929999999999999, 0.9969999999999999, 0.9919999999999999, 0.9899999999999999, 0.9939999999999999, 0.9929999999999999, 0.9899999999999999, 0.9929999999999999, 0.9939999999999999, 0.9939999999999999, 0.9949999999999999, 0.9939999999999999, 0.9939999999999999, 0.9929999999999999, 0.9969999999999999, 0.9959999999999999, 0.9969999999999999, 0.9969999999999999, 0.9909999999999999, 0.9949999999999999, 0.9969999999999999, 0.9969999999999999, 0.9899999999999999, 0.9859999999999999, 0.9959999999999999, 0.9949999999999999, 0.9939999999999999, 0.9949999999999999, 0.9969999999999999, 0.9879999999999999, 0.9929999999999999, 0.9959999999999999, 0.9969999999999999, 0.9919999999999999, 0.9959999999999999, 0.9959999999999999, 0.9919999999999999, 0.9919999999999999], [0.9959999999999999, 0.9929999999999999, 0.9989999999999999, 0.9989999999999999, 0.9979999999999999, 0.9949999999999999, 0.9969999999999999, 0.9979999999999999, 0.9969999999999999, 0.9939999999999999, 0.9959999999999999, 0.9939999999999999, 0.9989999999999999, 0.9969999999999999, 0.9929999999999999, 0.9979999999999999, 0.9999999999999999, 0.9989999999999999, 0.9939999999999999, 0.9939999999999999, 0.9979999999999999, 0.9959999999999999, 0.9969999999999999, 0.9979999999999999, 1.001, 0.9969999999999999, 0.9999999999999999, 0.9979999999999999, 0.9939999999999999, 0.9999999999999999, 0.9999999999999999, 0.9969999999999999, 0.9969999999999999, 0.9979999999999999, 0.9969999999999999, 0.9939999999999999, 0.9969999999999999, 0.9999999999999999, 0.9949999999999999, 0.9989999999999999, 0.9969999999999999, 0.9979999999999999, 1.001, 0.9949999999999999, 0.9979999999999999, 0.9929999999999999, 0.9999999999999999, 0.9919999999999999, 0.9939999999999999, 0.9989999999999999, 0.9949999999999999, 0.9969999999999999, 0.9969999999999999, 0.9959999999999999, 0.9949999999999999, 0.9949999999999999, 0.9959999999999999, 0.9959999999999999, 0.9949999999999999, 0.9979999999999999, 0.9979999999999999, 0.9989999999999999, 0.9939999999999999, 0.9939999999999999, 0.9989999999999999, 0.9929999999999999, 0.9989999999999999, 0.9929999999999999, 1.001, 0.9979999999999999, 1.001, 0.9969999999999999, 0.9959999999999999, 0.9959999999999999, 0.9969999999999999, 0.9939999999999999, 0.9959999999999999, 0.9979999999999999, 0.9949999999999999, 0.9979999999999999, 0.9979999999999999, 0.9969999999999999, 0.9959999999999999, 0.9989999999999999, 0.9979999999999999, 0.9929999999999999, 0.9969999999999999, 0.9969999999999999, 0.9979999999999999, 0.9969999999999999, 0.9999999999999999, 0.9969999999999999, 0.9959999999999999, 0.9959999999999999, 0.9959999999999999, 0.9979999999999999, 0.9969999999999999, 0.9969999999999999, 0.9969999999999999, 0.9949999999999999, 1.001, 0.9969999999999999, 0.9929999999999999, 0.9989999999999999, 0.9939999999999999, 0.9929999999999999, 0.9999999999999999, 0.9959999999999999, 0.9999999999999999, 0.9929999999999999, 0.9999999999999999, 0.9949999999999999, 0.9999999999999999, 0.9999999999999999, 0.9959999999999999, 0.9969999999999999, 0.9989999999999999, 0.9969999999999999, 0.9939999999999999, 0.9939999999999999, 0.9939999999999999, 1.001, 0.9959999999999999, 0.9989999999999999, 0.9959999999999999, 0.9949999999999999, 0.9979999999999999, 0.9969999999999999, 0.9999999999999999, 0.9999999999999999, 0.9969999999999999, 1.0029999999999997, 0.9959999999999999, 0.9979999999999999, 0.9969999999999999, 0.9959999999999999, 0.9979999999999999, 0.9939999999999999, 0.9939999999999999, 0.9989999999999999, 0.9979999999999999, 1.001, 0.9989999999999999, 0.9989999999999999, 0.9939999999999999, 0.9949999999999999, 0.9939999999999999, 0.9999999999999999, 0.9999999999999999, 0.9969999999999999, 0.9999999999999999, 1.001, 0.9999999999999999, 1.001, 0.9939999999999999, 0.9979999999999999, 0.9969999999999999, 0.9939999999999999, 0.9919999999999999, 0.9949999999999999, 0.9959999999999999, 0.9929999999999999, 0.9939999999999999, 0.9999999999999999, 0.9949999999999999, 0.9989999999999999, 1.001, 0.9979999999999999, 0.9959999999999999, 0.9939999999999999, 0.9939999999999999, 0.9959999999999999, 0.9959999999999999, 0.9999999999999999, 0.9969999999999999, 0.9989999999999999, 0.9949999999999999, 1.001, 0.9999999999999999, 0.9999999999999999, 0.9979999999999999, 0.9969999999999999, 0.9949999999999999, 0.9959999999999999, 0.9979999999999999, 0.9959999999999999, 0.9929999999999999, 0.9939999999999999, 0.9999999999999999, 0.9949999999999999, 1.001, 0.9979999999999999, 0.9979999999999999, 0.9969999999999999, 0.9959999999999999, 1.001, 0.9959999999999999, 0.9979999999999999, 0.9959999999999999, 0.9929999999999999, 0.9999999999999999, 0.9969999999999999, 0.9939999999999999, 0.9949999999999999, 1.001, 0.9949999999999999, 0.9969999999999999, 0.9989999999999999, 0.9979999999999999, 0.9959999999999999, 0.9969999999999999, 0.9929999999999999, 0.9979999999999999, 0.9969999999999999, 0.9979999999999999, 0.9989999999999999, 1.001, 0.9949999999999999, 0.9969999999999999, 0.9999999999999999, 0.9999999999999999, 0.9939999999999999, 0.9969999999999999, 0.9949999999999999, 0.9999999999999999, 0.9979999999999999, 0.9979999999999999, 0.9989999999999999, 0.9989999999999999, 0.9999999999999999, 0.9949999999999999, 0.9949999999999999, 0.9959999999999999, 0.9999999999999999, 0.9949999999999999, 0.9949999999999999, 0.9939999999999999, 0.9969999999999999, 0.9939999999999999, 0.9979999999999999, 0.9999999999999999, 0.9989999999999999, 0.9989999999999999, 0.9989999999999999, 0.9949999999999999, 0.9959999999999999, 0.9979999999999999, 1.001, 0.9999999999999999, 0.9989999999999999, 0.9939999999999999, 1.001, 0.9969999999999999, 0.9929999999999999, 1.001, 0.9999999999999999, 0.9999999999999999, 0.9929999999999999, 0.9999999999999999, 0.9979999999999999, 0.9939999999999999, 0.9989999999999999, 0.9939999999999999, 0.9999999999999999, 1.001, 0.9979999999999999, 0.9999999999999999, 0.9979999999999999, 0.9959999999999999, 0.9929999999999999, 0.9979999999999999, 0.9949999999999999, 0.9979999999999999, 0.9959999999999999, 0.9999999999999999, 0.9989999999999999, 0.9969999999999999, 0.9999999999999999, 0.9999999999999999, 0.9959999999999999, 0.9999999999999999, 0.9999999999999999, 0.9969999999999999, 0.9999999999999999, 0.9989999999999999, 0.9969999999999999, 0.9959999999999999, 0.9949999999999999, 0.9939999999999999, 0.9969999999999999, 0.9979999999999999, 1.001, 0.9999999999999999, 0.9969999999999999, 1.0029999999999997, 0.9979999999999999, 0.9959999999999999, 0.9969999999999999, 0.9999999999999999, 0.9989999999999999, 0.9979999999999999, 0.9959999999999999, 0.9939999999999999, 0.9939999999999999, 0.9979999999999999, 0.9979999999999999, 0.9979999999999999, 0.9939999999999999, 1.001, 0.9999999999999999, 0.9959999999999999, 0.9959999999999999, 0.9949999999999999, 0.9939999999999999, 0.9949999999999999, 0.9959999999999999, 0.9949999999999999, 0.9969999999999999, 0.9989999999999999, 0.9949999999999999, 0.9979999999999999, 0.9969999999999999, 0.9919999999999999, 0.9959999999999999, 0.9979999999999999, 0.9979999999999999, 0.9969999999999999, 0.9969999999999999, 0.9969999999999999, 0.9999999999999999, 0.9989999999999999, 0.9969999999999999, 0.9939999999999999, 1.001, 0.9989999999999999, 1.0029999999999997, 0.9999999999999999, 0.9999999999999999, 0.9929999999999999, 0.9979999999999999, 0.9939999999999999, 0.9999999999999999, 0.9969999999999999, 0.9949999999999999, 0.9949999999999999, 0.9989999999999999, 0.9969999999999999, 0.9959999999999999, 0.9999999999999999, 0.9979999999999999, 0.9969999999999999, 0.9989999999999999, 0.9949999999999999, 0.9959999999999999, 1.0029999999999997, 0.9979999999999999, 0.9949999999999999, 0.9969999999999999, 0.9969999999999999, 0.9979999999999999, 0.9939999999999999, 0.9939999999999999, 0.9979999999999999, 0.9979999999999999, 0.9999999999999999, 0.9989999999999999, 0.9999999999999999, 0.9989999999999999, 0.9979999999999999, 0.9979999999999999, 0.9979999999999999, 0.9999999999999999, 1.001, 0.9969999999999999, 0.9949999999999999, 0.9989999999999999, 0.9959999999999999, 0.9969999999999999, 0.9939999999999999, 0.9939999999999999, 0.9949999999999999, 1.001, 0.9979999999999999, 0.9979999999999999, 0.9989999999999999, 0.9999999999999999, 0.9919999999999999, 0.9979999999999999, 0.9999999999999999, 0.9969999999999999, 0.9979999999999999, 0.9969999999999999, 0.9959999999999999, 0.9999999999999999, 0.9979999999999999, 0.9989999999999999, 0.9999999999999999, 0.9959999999999999, 1.001, 0.9979999999999999, 0.9929999999999999, 0.9909999999999999, 0.9949999999999999, 0.9959999999999999, 0.9919999999999999, 1.001, 0.9999999999999999, 0.9939999999999999, 0.9969999999999999, 1.001, 0.9959999999999999, 0.9959999999999999, 0.9989999999999999, 0.9979999999999999, 0.9979999999999999, 0.9989999999999999, 0.9959999999999999, 0.9959999999999999, 0.9989999999999999, 0.9989999999999999, 0.9969999999999999, 0.9989999999999999, 0.9989999999999999, 0.9979999999999999, 0.9999999999999999, 0.9959999999999999, 1.001, 0.9999999999999999, 0.9989999999999999, 1.0019999999999998, 0.9959999999999999, 0.9939999999999999, 0.9969999999999999, 0.9969999999999999, 0.9959999999999999, 0.9959999999999999, 0.9959999999999999, 0.9959999999999999, 0.9949999999999999, 0.9959999999999999, 0.9979999999999999, 0.9929999999999999, 0.9959999999999999, 0.9999999999999999, 0.9949999999999999, 0.9969999999999999, 0.9969999999999999, 0.9969999999999999, 0.9959999999999999, 0.9969999999999999, 0.9979999999999999, 0.9959999999999999, 0.9999999999999999, 0.9999999999999999, 0.9989999999999999, 0.9949999999999999, 0.9939999999999999, 0.9989999999999999, 0.9969999999999999, 0.9989999999999999, 0.9999999999999999, 1.001, 0.9949999999999999, 0.9969999999999999, 0.9969999999999999, 0.9959999999999999, 0.9999999999999999, 0.9969999999999999, 0.9979999999999999, 0.9999999999999999, 0.9999999999999999, 0.9949999999999999, 0.9979999999999999, 0.9929999999999999, 0.9929999999999999, 0.9989999999999999, 0.9989999999999999, 1.001, 0.9959999999999999, 0.9939999999999999, 0.9969999999999999, 0.9959999999999999, 0.9959999999999999, 0.9939999999999999, 1.001, 0.9989999999999999, 0.9989999999999999, 0.9969999999999999, 1.0029999999999997, 0.9979999999999999, 0.9999999999999999, 0.9959999999999999, 0.9939999999999999, 0.9969999999999999, 0.9959999999999999, 0.9979999999999999, 0.9949999999999999, 0.9979999999999999, 0.9979999999999999, 0.9969999999999999], [0.9969999999999999, 0.9979999999999999, 0.9989999999999999, 0.9989999999999999, 1.001, 0.9959999999999999, 0.9989999999999999, 0.9979999999999999, 0.9979999999999999, 0.9989999999999999, 1.001, 1.0019999999999998, 0.9989999999999999, 1.001, 0.9999999999999999, 0.9939999999999999, 0.9969999999999999, 0.9989999999999999, 0.9989999999999999, 1.0019999999999998, 0.9989999999999999, 1.0019999999999998, 1.0029999999999997, 1.0019999999999998, 0.9969999999999999, 1.0029999999999997, 1.0029999999999997, 0.9979999999999999, 0.9949999999999999, 0.9989999999999999, 0.9979999999999999, 0.9989999999999999, 0.9959999999999999, 0.9989999999999999, 0.9989999999999999, 0.9979999999999999, 0.9949999999999999, 1.0039999999999996, 1.0019999999999998, 0.9979999999999999, 0.9999999999999999, 0.9979999999999999, 0.9979999999999999, 0.9909999999999999, 0.9979999999999999, 0.9999999999999999, 0.9989999999999999, 0.9989999999999999, 0.9999999999999999, 0.9989999999999999, 1.001, 1.0039999999999996, 0.9989999999999999, 0.9979999999999999, 0.9909999999999999, 1.0039999999999996, 0.9999999999999999, 1.0019999999999998, 0.9979999999999999, 0.9989999999999999, 1.0019999999999998, 1.0019999999999998, 0.9989999999999999, 0.9999999999999999, 0.9989999999999999, 1.0039999999999996, 0.9989999999999999, 0.9989999999999999, 0.9989999999999999, 0.9999999999999999, 1.001, 0.9929999999999999, 0.9919999999999999, 1.001, 0.9989999999999999, 0.9929999999999999, 1.0019999999999998, 1.0019999999999998, 0.9979999999999999, 0.9909999999999999, 0.9949999999999999, 1.0019999999999998, 0.9949999999999999, 0.9989999999999999, 0.9969999999999999, 0.9989999999999999, 0.9959999999999999, 0.9999999999999999, 0.9989999999999999, 1.0019999999999998, 0.9999999999999999, 1.001, 0.9919999999999999, 0.9989999999999999, 0.9979999999999999, 0.9989999999999999, 0.9939999999999999, 0.9969999999999999, 0.9969999999999999, 0.9969999999999999, 0.9959999999999999, 0.9979999999999999, 0.9989999999999999, 0.9989999999999999, 0.9939999999999999, 0.9989999999999999, 1.0019999999999998, 0.9989999999999999, 1.0019999999999998, 0.9929999999999999, 0.9939999999999999, 0.9929999999999999, 0.9969999999999999, 0.9989999999999999, 0.9999999999999999, 0.9999999999999999, 0.9939999999999999, 0.9989999999999999, 0.9989999999999999, 0.9979999999999999, 0.9939999999999999, 1.0019999999999998, 0.9989999999999999, 1.0019999999999998, 1.0019999999999998, 1.0019999999999998, 0.9939999999999999, 0.9959999999999999, 0.9999999999999999, 0.9999999999999999, 0.9989999999999999, 0.9979999999999999, 0.9959999999999999, 0.9979999999999999, 1.0029999999999997, 0.9969999999999999, 0.9979999999999999, 0.9939999999999999, 1.0019999999999998, 1.0029999999999997, 0.9959999999999999, 0.9989999999999999, 0.9969999999999999, 0.9999999999999999, 1.001, 0.9929999999999999, 0.9979999999999999, 0.9989999999999999, 1.0019999999999998, 0.9989999999999999, 0.9999999999999999, 0.9989999999999999, 1.001, 0.9989999999999999, 0.9989999999999999, 1.0019999999999998, 0.9989999999999999, 0.9909999999999999, 1.0019999999999998, 1.001, 0.9979999999999999, 1.0019999999999998, 1.0039999999999996, 0.9929999999999999, 0.9989999999999999, 1.0029999999999997, 0.9979999999999999, 0.9979999999999999, 1.0039999999999996, 0.9969999999999999, 0.9999999999999999, 0.9999999999999999, 0.9969999999999999, 0.9989999999999999, 0.9959999999999999, 0.9979999999999999, 0.9999999999999999, 0.9989999999999999, 1.0019999999999998, 0.9989999999999999, 0.9999999999999999, 0.9979999999999999, 0.9939999999999999, 0.9989999999999999, 1.0019999999999998, 0.9999999999999999, 1.0019999999999998, 1.0019999999999998, 0.9919999999999999, 0.9989999999999999, 0.9989999999999999, 1.001, 0.9999999999999999, 0.9979999999999999, 1.0029999999999997, 1.0019999999999998, 0.9999999999999999, 1.0019999999999998, 0.9989999999999999, 0.9999999999999999, 0.9939999999999999, 0.9999999999999999, 0.9959999999999999, 0.9979999999999999, 0.9969999999999999, 1.0019999999999998, 0.9999999999999999, 0.9929999999999999, 0.9989999999999999, 1.0019999999999998, 0.9979999999999999, 0.9929999999999999, 0.9999999999999999, 0.9979999999999999, 0.9999999999999999, 0.9949999999999999, 0.9989999999999999, 0.9999999999999999, 1.001, 1.001, 0.9989999999999999, 1.0029999999999997, 0.9949999999999999, 0.9969999999999999, 0.9999999999999999, 1.0019999999999998, 1.0019999999999998, 0.9969999999999999, 0.9959999999999999, 0.9979999999999999, 1.001, 0.9979999999999999, 0.9989999999999999, 1.001, 0.9989999999999999, 0.9979999999999999, 1.001, 1.0019999999999998, 0.9979999999999999, 1.0019999999999998, 0.9999999999999999, 0.9969999999999999, 0.9939999999999999, 0.9969999999999999, 1.0019999999999998, 0.9999999999999999, 0.9999999999999999, 0.9999999999999999, 1.0019999999999998, 0.9989999999999999, 0.9999999999999999, 1.001, 0.9969999999999999, 0.9939999999999999, 0.9989999999999999, 1.0029999999999997, 0.9919999999999999, 0.9999999999999999, 0.9949999999999999, 1.0019999999999998, 0.9999999999999999, 0.9929999999999999, 0.9989999999999999, 0.9989999999999999, 0.9999999999999999, 0.9969999999999999, 0.9939999999999999, 0.9959999999999999, 1.0029999999999997, 1.001, 1.0019999999999998, 0.9989999999999999, 0.9999999999999999, 0.9979999999999999, 0.9979999999999999, 1.0019999999999998, 0.9979999999999999, 0.9999999999999999, 0.9969999999999999, 0.9999999999999999, 0.9979999999999999, 1.0019999999999998, 0.9989999999999999, 0.9989999999999999, 0.9989999999999999, 0.9939999999999999, 0.9989999999999999, 0.9999999999999999, 1.0019999999999998, 1.0019999999999998, 0.9969999999999999, 0.9999999999999999, 1.001, 0.9979999999999999, 1.001, 0.9989999999999999, 1.001, 0.9989999999999999, 0.9999999999999999, 0.9989999999999999, 0.9999999999999999, 0.9969999999999999, 0.9959999999999999, 1.0029999999999997, 0.9979999999999999, 0.9999999999999999, 0.9969999999999999, 0.9959999999999999, 0.9969999999999999, 0.9969999999999999, 1.001, 0.9979999999999999, 0.9989999999999999, 0.9979999999999999, 0.9999999999999999, 0.9949999999999999, 0.9959999999999999, 1.001, 1.0029999999999997, 1.0039999999999996, 1.001, 0.9999999999999999, 0.9999999999999999, 0.9989999999999999, 0.9999999999999999, 1.001, 0.9989999999999999, 0.9979999999999999, 0.9999999999999999, 0.9989999999999999, 0.9949999999999999, 0.9969999999999999, 0.9989999999999999, 1.0029999999999997, 0.9999999999999999, 1.001, 1.0019999999999998, 0.9989999999999999, 0.9979999999999999, 1.0019999999999998, 0.9979999999999999, 0.9979999999999999, 0.9989999999999999, 0.9999999999999999, 0.9979999999999999, 0.9999999999999999, 1.0019999999999998, 0.9969999999999999, 0.9999999999999999, 1.0019999999999998, 1.0019999999999998, 0.9929999999999999, 1.0019999999999998, 0.9989999999999999, 1.0019999999999998, 0.9989999999999999, 0.9939999999999999, 1.001, 0.9949999999999999, 0.9999999999999999, 0.9979999999999999, 1.001, 0.9999999999999999, 0.9999999999999999, 1.001, 0.9979999999999999, 0.9999999999999999, 0.9999999999999999, 0.9989999999999999, 1.001, 0.9969999999999999, 0.9999999999999999, 0.9999999999999999, 1.001, 1.0019999999999998, 0.9909999999999999, 0.9989999999999999, 0.9939999999999999, 0.9999999999999999, 0.9959999999999999, 1.001, 0.9979999999999999, 0.9999999999999999, 0.9989999999999999, 1.001, 0.9999999999999999, 0.9989999999999999, 1.0019999999999998, 0.9949999999999999, 0.9989999999999999, 1.0019999999999998, 0.9969999999999999, 1.0019999999999998, 0.9959999999999999, 0.9989999999999999, 0.9989999999999999, 0.9979999999999999, 0.9969999999999999, 0.9939999999999999, 0.9959999999999999, 0.9969999999999999, 0.9919999999999999, 1.001, 1.0019999999999998, 0.9969999999999999, 1.0039999999999996, 0.9909999999999999, 1.001, 0.9999999999999999, 0.9979999999999999, 0.9979999999999999, 0.9959999999999999, 0.9999999999999999, 1.001, 0.9989999999999999, 0.9999999999999999, 1.001, 0.9999999999999999, 1.0019999999999998, 0.9979999999999999, 0.9989999999999999, 1.0029999999999997, 0.9979999999999999, 0.9969999999999999, 1.001, 0.9989999999999999, 1.0029999999999997, 0.9999999999999999, 0.9959999999999999, 1.001, 0.9999999999999999, 1.0019999999999998, 1.0029999999999997, 0.9989999999999999, 0.9979999999999999, 0.9929999999999999, 1.0019999999999998, 0.9979999999999999, 0.9979999999999999, 0.9929999999999999, 1.001, 0.9909999999999999, 0.9979999999999999, 0.9999999999999999, 1.0019999999999998, 0.9989999999999999, 1.001, 1.0019999999999998, 1.001, 0.9939999999999999, 0.9989999999999999, 0.9989999999999999, 1.0019999999999998, 0.9999999999999999, 0.9989999999999999, 0.9989999999999999, 0.9989999999999999, 0.9979999999999999, 1.0019999999999998, 1.001, 0.9919999999999999, 0.9959999999999999, 0.9989999999999999, 0.9989999999999999, 0.9919999999999999, 0.9969999999999999, 0.9969999999999999, 0.9969999999999999, 1.0029999999999997, 0.9999999999999999, 0.9979999999999999, 0.9999999999999999, 0.9989999999999999, 1.001, 1.0019999999999998, 0.9989999999999999, 0.9969999999999999, 1.0029999999999997, 0.9989999999999999, 0.9979999999999999, 0.9989999999999999, 1.0019999999999998, 0.9979999999999999, 1.0019999999999998, 0.9959999999999999, 0.9979999999999999, 0.9989999999999999, 0.9989999999999999, 0.9989999999999999, 0.9979999999999999, 1.0019999999999998, 0.9999999999999999, 0.9999999999999999, 0.9979999999999999, 0.9979999999999999, 1.001, 0.9969999999999999, 0.9999999999999999, 1.0019999999999998, 1.0019999999999998], [1.0209999999999977, 1.0239999999999974, 1.0229999999999975, 1.0239999999999974, 1.018999999999998, 1.0249999999999972, 1.0249999999999972, 1.0239999999999974, 1.0229999999999975, 1.017999999999998, 1.0199999999999978, 1.0239999999999974, 1.0239999999999974, 1.0239999999999974, 1.0239999999999974, 1.0209999999999977, 1.0209999999999977, 1.0199999999999978, 1.0209999999999977, 1.0129999999999986, 1.0219999999999976, 1.018999999999998, 1.0229999999999975, 1.0239999999999974, 1.0199999999999978, 1.0199999999999978, 1.0219999999999976, 1.0149999999999983, 1.018999999999998, 1.0209999999999977, 1.0219999999999976, 1.0209999999999977, 1.0169999999999981, 1.0249999999999972, 1.0229999999999975, 1.0219999999999976, 1.017999999999998, 1.0209999999999977, 1.018999999999998, 1.0129999999999986, 1.0219999999999976, 1.0249999999999972, 1.0239999999999974, 1.0149999999999983, 1.018999999999998, 1.0199999999999978, 1.0219999999999976, 1.0209999999999977, 1.017999999999998, 1.0199999999999978, 1.0239999999999974, 1.0229999999999975, 1.0209999999999977, 1.0209999999999977, 1.0209999999999977, 1.0229999999999975, 1.018999999999998, 1.0249999999999972, 1.0239999999999974, 1.017999999999998, 1.0209999999999977, 1.018999999999998, 1.0219999999999976, 1.0209999999999977, 1.0229999999999975, 1.0239999999999974, 1.017999999999998, 1.0209999999999977, 1.0219999999999976, 1.0229999999999975, 1.0219999999999976, 1.0209999999999977, 1.0239999999999974, 1.0219999999999976, 1.0199999999999978, 1.0229999999999975, 1.0229999999999975, 1.0239999999999974, 1.0219999999999976, 1.0229999999999975, 1.0239999999999974, 1.0199999999999978, 1.0219999999999976, 1.0199999999999978, 1.0209999999999977, 1.0199999999999978, 1.0229999999999975, 1.0209999999999977, 1.0239999999999974, 1.0209999999999977, 1.0209999999999977, 1.0249999999999972, 1.0139999999999985, 1.0199999999999978, 1.0209999999999977, 1.0199999999999978, 1.018999999999998, 1.0209999999999977, 1.0219999999999976, 1.0239999999999974, 1.0199999999999978, 1.0199999999999978, 1.0229999999999975, 1.0219999999999976, 1.0239999999999974, 1.0239999999999974, 1.0239999999999974, 1.017999999999998, 1.0119999999999987, 1.0239999999999974, 1.0229999999999975, 1.0219999999999976, 1.018999999999998, 1.018999999999998, 1.0219999999999976, 1.017999999999998, 1.0199999999999978, 1.0199999999999978, 1.0239999999999974, 1.0209999999999977, 1.0199999999999978, 1.0239999999999974, 1.0209999999999977, 1.0209999999999977, 1.0209999999999977, 1.0249999999999972, 1.0169999999999981, 1.0219999999999976, 1.017999999999998, 1.0199999999999978, 1.0249999999999972, 1.0209999999999977, 1.0209999999999977, 1.0219999999999976, 1.0239999999999974, 1.0219999999999976, 1.0219999999999976, 1.017999999999998, 1.0239999999999974, 1.0209999999999977, 1.0169999999999981, 1.0239999999999974, 1.0239999999999974, 1.0239999999999974, 1.0239999999999974, 1.0209999999999977, 1.0239999999999974, 1.0199999999999978, 1.0239999999999974, 1.018999999999998, 1.0219999999999976, 1.0199999999999978, 1.0249999999999972, 1.0229999999999975, 1.0229999999999975, 1.0249999999999972, 1.0199999999999978, 1.0239999999999974, 1.0129999999999986, 1.0199999999999978, 1.0229999999999975, 1.0169999999999981, 1.0229999999999975, 1.0139999999999985, 1.0209999999999977, 1.017999999999998, 1.0239999999999974, 1.0199999999999978, 1.0209999999999977, 1.0239999999999974, 1.0199999999999978, 1.0249999999999972, 1.0129999999999986, 1.0229999999999975, 1.0199999999999978, 1.0239999999999974, 1.0219999999999976, 1.0219999999999976, 1.0219999999999976, 1.0199999999999978, 1.0229999999999975, 1.0239999999999974, 1.0229999999999975, 1.0239999999999974, 1.0239999999999974, 1.0249999999999972, 1.0199999999999978, 1.0209999999999977, 1.0199999999999978, 1.0169999999999981, 1.0229999999999975, 1.0209999999999977, 1.0229999999999975, 1.0199999999999978, 1.0219999999999976, 1.0239999999999974, 1.0139999999999985, 1.0199999999999978, 1.0199999999999978, 1.0239999999999974, 1.0239999999999974, 1.0199999999999978, 1.018999999999998, 1.0199999999999978, 1.0209999999999977, 1.017999999999998, 1.018999999999998, 1.0229999999999975, 1.0139999999999985, 1.0209999999999977, 1.0229999999999975, 1.0199999999999978, 1.0129999999999986, 1.0229999999999975, 1.0229999999999975, 1.018999999999998, 1.0199999999999978, 1.0219999999999976, 1.0209999999999977, 1.0199999999999978, 1.0229999999999975, 1.0229999999999975, 1.0209999999999977, 1.0209999999999977, 1.0249999999999972, 1.0239999999999974, 1.0249999999999972, 1.0229999999999975, 1.0219999999999976, 1.0219999999999976, 1.0239999999999974, 1.0209999999999977, 1.0219999999999976, 1.0239999999999974, 1.0219999999999976, 1.0239999999999974, 1.0239999999999974, 1.0219999999999976, 1.0209999999999977, 1.0249999999999972, 1.0249999999999972, 1.0249999999999972, 1.0199999999999978, 1.0209999999999977, 1.0229999999999975, 1.0229999999999975, 1.0239999999999974, 1.0199999999999978, 1.0229999999999975, 1.0149999999999983, 1.018999999999998, 1.0209999999999977, 1.0249999999999972, 1.0169999999999981, 1.0219999999999976, 1.0219999999999976, 1.0249999999999972, 1.0209999999999977, 1.0239999999999974, 1.0229999999999975, 1.0209999999999977, 1.0219999999999976, 1.0249999999999972, 1.018999999999998, 1.0209999999999977, 1.0199999999999978, 1.0209999999999977, 1.0229999999999975, 1.0249999999999972, 1.0209999999999977, 1.0239999999999974, 1.0199999999999978, 1.0209999999999977, 1.017999999999998, 1.0219999999999976, 1.0249999999999972, 1.0219999999999976, 1.018999999999998, 1.018999999999998, 1.0209999999999977, 1.0249999999999972, 1.018999999999998, 1.0169999999999981, 1.0209999999999977, 1.0209999999999977, 1.0219999999999976, 1.0199999999999978, 1.018999999999998, 1.0249999999999972, 1.0219999999999976, 1.017999999999998, 1.0209999999999977, 1.0229999999999975, 1.0209999999999977, 1.018999999999998, 1.0219999999999976, 1.0219999999999976, 1.0219999999999976, 1.0199999999999978, 1.0219999999999976, 1.0199999999999978, 1.0249999999999972, 1.0219999999999976, 1.0199999999999978, 1.0199999999999978, 1.0219999999999976, 1.0129999999999986, 1.0249999999999972, 1.0239999999999974, 1.0219999999999976, 1.0209999999999977, 1.0199999999999978, 1.0229999999999975, 1.0199999999999978, 1.0169999999999981, 1.017999999999998, 1.0199999999999978, 1.0219999999999976, 1.0209999999999977, 1.0249999999999972, 1.0229999999999975, 1.0219999999999976, 1.0199999999999978, 1.0229999999999975, 1.0219999999999976, 1.0199999999999978, 1.0209999999999977, 1.0219999999999976, 1.0129999999999986, 1.0209999999999977, 1.0199999999999978, 1.017999999999998, 1.018999999999998, 1.017999999999998, 1.0249999999999972, 1.0229999999999975, 1.018999999999998, 1.0239999999999974, 1.0219999999999976, 1.0249999999999972, 1.0219999999999976, 1.0239999999999974, 1.0219999999999976, 1.0219999999999976, 1.0199999999999978, 1.0199999999999978, 1.0209999999999977, 1.0199999999999978, 1.0209999999999977, 1.0139999999999985, 1.0199999999999978, 1.0199999999999978, 1.0249999999999972, 1.018999999999998, 1.0209999999999977, 1.0229999999999975, 1.0229999999999975, 1.0199999999999978, 1.018999999999998, 1.0249999999999972, 1.0219999999999976, 1.018999999999998, 1.0199999999999978, 1.0249999999999972, 1.0219999999999976, 1.0209999999999977, 1.0169999999999981, 1.0219999999999976, 1.0239999999999974, 1.0209999999999977, 1.0239999999999974, 1.018999999999998, 1.018999999999998, 1.0209999999999977, 1.0169999999999981, 1.0219999999999976, 1.0239999999999974, 1.0229999999999975, 1.0239999999999974, 1.018999999999998, 1.0169999999999981, 1.0219999999999976, 1.0239999999999974, 1.0199999999999978, 1.0199999999999978, 1.0199999999999978, 1.0219999999999976, 1.0239999999999974, 1.0209999999999977, 1.0219999999999976, 1.0209999999999977, 1.0209999999999977, 1.0209999999999977, 1.0199999999999978, 1.0249999999999972, 1.0209999999999977, 1.017999999999998, 1.0229999999999975, 1.018999999999998, 1.0199999999999978, 1.0239999999999974, 1.0209999999999977, 1.0239999999999974, 1.0219999999999976, 1.0249999999999972, 1.0199999999999978, 1.018999999999998, 1.018999999999998, 1.0239999999999974, 1.0249999999999972, 1.0169999999999981, 1.0129999999999986, 1.0209999999999977, 1.0209999999999977, 1.0239999999999974, 1.0209999999999977, 1.0229999999999975, 1.0199999999999978, 1.0229999999999975, 1.0219999999999976, 1.0229999999999975, 1.0209999999999977, 1.0199999999999978, 1.017999999999998, 1.0219999999999976, 1.0209999999999977, 1.0219999999999976, 1.0209999999999977, 1.0209999999999977, 1.0199999999999978, 1.0139999999999985, 1.0209999999999977, 1.0209999999999977, 1.0199999999999978, 1.0239999999999974, 1.0249999999999972, 1.0219999999999976, 1.0229999999999975, 1.0239999999999974, 1.0129999999999986, 1.0219999999999976, 1.0239999999999974, 1.0229999999999975, 1.0239999999999974, 1.0239999999999974, 1.018999999999998, 1.0239999999999974, 1.018999999999998, 1.0219999999999976, 1.0209999999999977, 1.0249999999999972, 1.018999999999998, 1.0219999999999976, 1.0229999999999975, 1.0219999999999976, 1.0209999999999977, 1.0219999999999976, 1.017999999999998, 1.0219999999999976, 1.0229999999999975, 1.0219999999999976, 1.018999999999998, 1.0199999999999978, 1.0239999999999974, 1.018999999999998, 1.017999999999998, 1.0199999999999978, 1.0199999999999978, 1.0239999999999974, 1.0219999999999976, 1.018999999999998, 1.0199999999999978, 1.0219999999999976, 1.0249999999999972, 1.0169999999999981, 1.0199999999999978, 1.0199999999999978, 1.0199999999999978, 1.0209999999999977, 1.0209999999999977, 1.0209999999999977, 1.0199999999999978, 1.0219999999999976, 1.0199999999999978, 1.0199999999999978, 1.0239999999999974, 1.0219999999999976, 1.0209999999999977, 1.0209999999999977, 1.0219999999999976, 1.018999999999998, 1.0209999999999977, 1.0199999999999978, 1.0249999999999972, 1.0169999999999981, 1.0169999999999981, 1.0219999999999976, 1.018999999999998, 1.0199999999999978, 1.0249999999999972], [1.0069999999999992, 0.9979999999999999, 1.0039999999999996, 1.0079999999999991, 1.0069999999999992, 1.0129999999999986, 1.0069999999999992, 1.0129999999999986, 1.0019999999999998, 1.0109999999999988, 1.0119999999999987, 1.008999999999999, 1.0039999999999996, 1.008999999999999, 1.0119999999999987, 1.0069999999999992, 1.008999999999999, 1.0049999999999994, 1.0079999999999991, 1.0069999999999992, 1.0119999999999987, 1.0079999999999991, 1.0069999999999992, 1.0119999999999987, 0.9979999999999999, 1.0119999999999987, 1.0049999999999994, 1.0069999999999992, 1.0059999999999993, 1.0109999999999988, 1.0049999999999994, 1.0019999999999998, 1.0079999999999991, 1.0059999999999993, 1.008999999999999, 1.0069999999999992, 1.009999999999999, 1.0069999999999992, 1.001, 1.0069999999999992, 1.0069999999999992, 1.0059999999999993, 1.0059999999999993, 1.0069999999999992, 1.0049999999999994, 1.0079999999999991, 1.0069999999999992, 1.0079999999999991, 1.0069999999999992, 1.0049999999999994, 1.009999999999999, 1.0079999999999991, 1.0039999999999996, 1.0069999999999992, 1.0039999999999996, 1.0049999999999994, 1.0119999999999987, 1.008999999999999, 1.001, 1.0079999999999991, 1.0049999999999994, 1.0059999999999993, 1.0109999999999988, 1.008999999999999, 1.009999999999999, 1.0039999999999996, 1.0129999999999986, 1.0039999999999996, 1.0059999999999993, 1.0069999999999992, 1.0109999999999988, 0.9979999999999999, 1.0129999999999986, 1.0059999999999993, 1.0079999999999991, 1.0079999999999991, 1.0049999999999994, 1.0079999999999991, 1.0109999999999988, 1.009999999999999, 1.0069999999999992, 1.009999999999999, 1.0049999999999994, 1.0079999999999991, 1.0069999999999992, 1.008999999999999, 1.0059999999999993, 1.0059999999999993, 1.0079999999999991, 1.0069999999999992, 1.009999999999999, 1.0069999999999992, 0.9989999999999999, 1.0079999999999991, 1.0069999999999992, 1.0059999999999993, 0.9979999999999999, 1.0069999999999992, 1.0079999999999991, 1.0079999999999991, 1.0039999999999996, 1.008999999999999, 1.0109999999999988, 1.0119999999999987, 1.0079999999999991, 1.0059999999999993, 1.008999999999999, 1.0119999999999987, 1.0059999999999993, 1.008999999999999, 1.0069999999999992, 1.0039999999999996, 1.0069999999999992, 1.0079999999999991, 1.0079999999999991, 1.0079999999999991, 1.0119999999999987, 1.0069999999999992, 1.0069999999999992, 1.008999999999999, 1.0109999999999988, 1.0069999999999992, 1.0069999999999992, 1.0119999999999987, 1.0079999999999991, 1.0069999999999992, 1.0039999999999996, 0.9999999999999999, 1.0049999999999994, 1.0069999999999992, 1.009999999999999, 1.0109999999999988, 1.009999999999999, 1.0119999999999987, 1.0069999999999992, 1.009999999999999, 1.0059999999999993, 1.0119999999999987, 1.0059999999999993, 0.9979999999999999, 1.008999999999999, 1.0049999999999994, 1.0129999999999986, 1.0059999999999993, 1.0069999999999992, 1.009999999999999, 1.0079999999999991, 1.009999999999999, 0.9999999999999999, 1.0119999999999987, 0.9979999999999999, 1.0079999999999991, 1.0069999999999992, 1.0029999999999997, 1.0049999999999994, 1.008999999999999, 1.0049999999999994, 1.0039999999999996, 1.0079999999999991, 1.0119999999999987, 1.0029999999999997, 1.0049999999999994, 1.0119999999999987, 1.008999999999999, 1.0119999999999987, 1.0069999999999992, 1.0069999999999992, 1.008999999999999, 1.008999999999999, 1.0129999999999986, 0.9979999999999999, 1.0059999999999993, 1.0049999999999994, 1.0109999999999988, 0.9989999999999999, 1.0069999999999992, 1.0039999999999996, 1.0069999999999992, 1.0059999999999993, 1.0049999999999994, 1.0119999999999987, 1.0059999999999993, 1.0069999999999992, 1.008999999999999, 1.0059999999999993, 1.0069999999999992, 1.0059999999999993, 1.0039999999999996, 1.0069999999999992, 1.0049999999999994, 1.0129999999999986, 1.0119999999999987, 1.0079999999999991, 1.0069999999999992, 1.0119999999999987, 1.0079999999999991, 1.0109999999999988, 1.009999999999999, 1.0109999999999988, 1.0109999999999988, 1.0039999999999996, 1.0139999999999985, 1.0029999999999997, 1.0079999999999991, 1.008999999999999, 1.0119999999999987, 1.0079999999999991, 1.0059999999999993, 1.0049999999999994, 1.009999999999999, 1.008999999999999, 1.008999999999999, 1.008999999999999, 1.0119999999999987, 1.0079999999999991, 1.0129999999999986, 1.0039999999999996, 1.0109999999999988, 1.0029999999999997, 1.0059999999999993, 1.0079999999999991, 1.0049999999999994, 1.008999999999999, 1.009999999999999, 1.0039999999999996, 1.0119999999999987, 1.0109999999999988, 1.0049999999999994, 1.0069999999999992, 1.0039999999999996, 1.0119999999999987, 1.0069999999999992, 1.008999999999999, 0.9979999999999999, 1.0079999999999991, 1.0059999999999993, 1.0059999999999993, 1.0059999999999993, 1.009999999999999, 1.0019999999999998, 1.0029999999999997, 1.0069999999999992, 1.0039999999999996, 1.0069999999999992, 1.008999999999999, 0.9979999999999999, 1.0079999999999991, 1.0079999999999991, 1.0109999999999988, 1.0079999999999991, 1.008999999999999, 1.0079999999999991, 1.0129999999999986, 1.0069999999999992, 1.0069999999999992, 1.008999999999999, 1.0059999999999993, 1.0039999999999996, 1.0069999999999992, 1.009999999999999, 1.008999999999999, 1.0039999999999996, 1.0049999999999994, 1.001, 1.0049999999999994, 1.0069999999999992, 1.0119999999999987, 1.0049999999999994, 1.0079999999999991, 1.0059999999999993, 1.0129999999999986, 1.0079999999999991, 1.0079999999999991, 1.0119999999999987, 1.0039999999999996, 1.0129999999999986, 1.008999999999999, 1.0039999999999996, 1.0129999999999986, 1.0069999999999992, 1.0069999999999992, 1.0019999999999998, 1.0069999999999992, 1.0069999999999992, 1.0079999999999991, 1.008999999999999, 1.008999999999999, 1.0129999999999986, 1.0049999999999994, 1.008999999999999, 1.0019999999999998, 1.009999999999999, 1.008999999999999, 1.0069999999999992, 1.0069999999999992, 1.0059999999999993, 1.0119999999999987, 1.0049999999999994, 1.0119999999999987, 1.0029999999999997, 1.0039999999999996, 1.0079999999999991, 1.0059999999999993, 1.0079999999999991, 1.0069999999999992, 1.0049999999999994, 1.0059999999999993, 1.0119999999999987, 1.009999999999999, 1.008999999999999, 1.001, 1.0119999999999987, 1.0079999999999991, 1.0109999999999988, 1.0129999999999986, 1.0079999999999991, 1.0049999999999994, 1.009999999999999, 1.0069999999999992, 1.0129999999999986, 1.009999999999999, 1.0059999999999993, 1.0079999999999991, 1.0129999999999986, 1.0109999999999988, 1.008999999999999, 1.009999999999999, 1.0059999999999993, 1.0059999999999993, 1.0059999999999993, 1.0069999999999992, 1.0069999999999992, 1.0069999999999992, 1.009999999999999, 1.0129999999999986, 1.0109999999999988, 1.009999999999999, 1.0129999999999986, 1.0079999999999991, 1.0069999999999992, 1.0129999999999986, 1.0119999999999987, 1.0119999999999987, 1.0049999999999994, 1.0069999999999992, 1.0119999999999987, 1.0119999999999987, 1.0069999999999992, 1.001, 1.0119999999999987, 1.0059999999999993, 1.008999999999999, 1.0079999999999991, 1.0069999999999992, 1.009999999999999, 1.008999999999999, 1.0069999999999992, 1.0119999999999987, 1.0069999999999992, 1.008999999999999, 1.0069999999999992, 0.9989999999999999, 1.001, 1.0119999999999987, 1.0059999999999993, 1.008999999999999, 1.0119999999999987, 1.0129999999999986, 1.0119999999999987, 1.0079999999999991, 1.008999999999999, 1.0039999999999996, 1.0119999999999987, 1.0039999999999996, 1.009999999999999, 1.0049999999999994, 1.0039999999999996, 1.0049999999999994, 1.0049999999999994, 1.0069999999999992, 1.001, 1.0049999999999994, 1.0019999999999998, 1.0059999999999993, 1.0119999999999987, 1.0069999999999992, 1.008999999999999, 1.0129999999999986, 1.0079999999999991, 1.001, 1.0049999999999994, 1.0129999999999986, 1.001, 1.0079999999999991, 1.008999999999999, 1.008999999999999, 1.0129999999999986, 1.0129999999999986, 1.0119999999999987, 1.009999999999999, 1.008999999999999, 1.0039999999999996, 1.0119999999999987, 1.0059999999999993, 1.0129999999999986, 1.0069999999999992, 1.0079999999999991, 1.0079999999999991, 1.0079999999999991, 1.0119999999999987, 1.0069999999999992, 1.0079999999999991, 1.0079999999999991, 1.0119999999999987, 1.008999999999999, 1.0069999999999992, 1.0079999999999991, 1.008999999999999, 1.0119999999999987, 1.0069999999999992, 1.0059999999999993, 1.009999999999999, 1.0069999999999992, 0.9979999999999999, 1.0069999999999992, 1.0109999999999988, 1.009999999999999, 1.009999999999999, 1.0129999999999986, 1.0109999999999988, 1.009999999999999, 1.0129999999999986, 1.0019999999999998, 0.9989999999999999, 1.0079999999999991, 1.0069999999999992, 1.008999999999999, 1.0039999999999996, 1.0129999999999986, 1.0129999999999986, 1.0119999999999987, 1.0079999999999991, 1.0119999999999987, 1.0049999999999994, 1.0109999999999988, 1.0049999999999994, 1.0069999999999992, 1.0069999999999992, 1.0039999999999996, 1.0079999999999991, 1.0109999999999988, 1.0119999999999987, 1.0119999999999987, 0.9989999999999999, 1.008999999999999, 1.008999999999999, 1.0079999999999991, 1.009999999999999, 1.008999999999999, 1.0059999999999993, 1.0119999999999987, 1.0069999999999992, 1.001, 1.0119999999999987, 1.0069999999999992, 1.001, 1.0109999999999988, 1.0119999999999987, 1.0019999999999998, 1.0069999999999992, 1.0069999999999992, 1.008999999999999, 1.0119999999999987, 1.0079999999999991, 1.0059999999999993, 1.008999999999999, 1.0079999999999991, 1.0069999999999992, 1.0069999999999992, 1.0049999999999994, 1.0109999999999988, 1.0119999999999987, 1.0079999999999991, 1.009999999999999, 1.008999999999999, 1.0079999999999991, 1.009999999999999, 1.0049999999999994, 1.0069999999999992, 1.0049999999999994, 1.008999999999999, 1.0039999999999996, 1.008999999999999, 1.0079999999999991, 1.0059999999999993, 1.0069999999999992, 1.0079999999999991, 1.0059999999999993, 1.0069999999999992, 1.0069999999999992], [0.9909999999999999, 0.9919999999999999, 0.9899999999999999, 0.9909999999999999, 0.9899999999999999, 0.9919999999999999, 0.9899999999999999, 0.9919999999999999, 0.9889999999999999, 0.9879999999999999, 0.9909999999999999, 0.9899999999999999, 0.9929999999999999, 0.9929999999999999, 0.9929999999999999, 0.9929999999999999, 0.9909999999999999, 0.9899999999999999, 0.9919999999999999, 0.9929999999999999, 0.9919999999999999, 0.9889999999999999, 0.9939999999999999, 0.9919999999999999, 0.9909999999999999, 0.9889999999999999, 0.9859999999999999, 0.9889999999999999, 0.9899999999999999, 0.9889999999999999, 0.9889999999999999, 0.9899999999999999, 0.9899999999999999, 0.9909999999999999, 0.9939999999999999, 0.9919999999999999, 0.9889999999999999, 0.9939999999999999, 0.9939999999999999, 0.9899999999999999, 0.9929999999999999, 0.9899999999999999, 0.9889999999999999, 0.9929999999999999, 0.9899999999999999, 0.9939999999999999, 0.9879999999999999, 0.9899999999999999, 0.9879999999999999, 0.9919999999999999, 0.9879999999999999, 0.9919999999999999, 0.9909999999999999, 0.9899999999999999, 0.9899999999999999, 0.9929999999999999, 0.9899999999999999, 0.9909999999999999, 0.9909999999999999, 0.9909999999999999, 0.9889999999999999, 0.9909999999999999, 0.9939999999999999, 0.9889999999999999, 0.9919999999999999, 0.9919999999999999, 0.9889999999999999, 0.9889999999999999, 0.9899999999999999, 0.9909999999999999, 0.9909999999999999, 0.9949999999999999, 0.9909999999999999, 0.9889999999999999, 0.9899999999999999, 0.9949999999999999, 0.9919999999999999, 0.9899999999999999, 0.9909999999999999, 0.9869999999999999, 0.9919999999999999, 0.9909999999999999, 0.9919999999999999, 0.9899999999999999, 0.9899999999999999, 0.9919999999999999, 0.9939999999999999, 0.9919999999999999, 0.9909999999999999, 0.9899999999999999, 0.9919999999999999, 0.9909999999999999, 0.9879999999999999, 0.9929999999999999, 0.9929999999999999, 0.9889999999999999, 0.9889999999999999, 0.9899999999999999, 0.9889999999999999, 0.9909999999999999, 0.9929999999999999, 0.9919999999999999, 0.9929999999999999, 0.9879999999999999, 0.9879999999999999, 0.9909999999999999, 0.9889999999999999, 0.9939999999999999, 0.9929999999999999, 0.9899999999999999, 0.9899999999999999, 0.9909999999999999, 0.9879999999999999, 0.9939999999999999, 0.9919999999999999, 0.9909999999999999, 0.9879999999999999, 0.9939999999999999, 0.9929999999999999, 0.9889999999999999, 0.9909999999999999, 0.9879999999999999, 0.9889999999999999, 0.9899999999999999, 0.9899999999999999, 0.9909999999999999, 0.9909999999999999, 0.9889999999999999, 0.9899999999999999, 0.9909999999999999, 0.9909999999999999, 0.9889999999999999, 0.9899999999999999, 0.9919999999999999, 0.9939999999999999, 0.9889999999999999, 0.9909999999999999, 0.9889999999999999, 0.9909999999999999, 0.9919999999999999, 0.9879999999999999, 0.9909999999999999, 0.9889999999999999, 0.9909999999999999, 0.9889999999999999, 0.9909999999999999, 0.9889999999999999, 0.9919999999999999, 0.9889999999999999, 0.9909999999999999, 0.9889999999999999, 0.9929999999999999, 0.9929999999999999, 0.9899999999999999, 0.9899999999999999, 0.9889999999999999, 0.9899999999999999, 0.9899999999999999, 0.9919999999999999, 0.9899999999999999, 0.9899999999999999, 0.9909999999999999, 0.9899999999999999, 0.9899999999999999, 0.9859999999999999, 0.9889999999999999, 0.9909999999999999, 0.9899999999999999, 0.9899999999999999, 0.9909999999999999, 0.9889999999999999, 0.9899999999999999, 0.9909999999999999, 0.9919999999999999, 0.9919999999999999, 0.9899999999999999, 0.9909999999999999, 0.9909999999999999, 0.9889999999999999, 0.9929999999999999, 0.9919999999999999, 0.9879999999999999, 0.9889999999999999, 0.9899999999999999, 0.9879999999999999, 0.9899999999999999, 0.9919999999999999, 0.9939999999999999, 0.9929999999999999, 0.9909999999999999, 0.9899999999999999, 0.9929999999999999, 0.9909999999999999, 0.9909999999999999, 0.9929999999999999, 0.9929999999999999, 0.9919999999999999, 0.9919999999999999, 0.9889999999999999, 0.9919999999999999, 0.9919999999999999, 0.9929999999999999, 0.9919999999999999, 0.9899999999999999, 0.9909999999999999, 0.9879999999999999, 0.9889999999999999, 0.9889999999999999, 0.9889999999999999, 0.9889999999999999, 0.9909999999999999, 0.9899999999999999, 0.9899999999999999, 0.9949999999999999, 0.9889999999999999, 0.9899999999999999, 0.9939999999999999, 0.9899999999999999, 0.9939999999999999, 0.9889999999999999, 0.9909999999999999, 0.9909999999999999, 0.9919999999999999, 0.9949999999999999, 0.9919999999999999, 0.9919999999999999, 0.9929999999999999, 0.9899999999999999, 0.9909999999999999, 0.9919999999999999, 0.9869999999999999, 0.9909999999999999, 0.9919999999999999, 0.9919999999999999, 0.9929999999999999, 0.9919999999999999, 0.9919999999999999, 0.9869999999999999, 0.9899999999999999, 0.9899999999999999, 0.9919999999999999, 0.9899999999999999, 0.9919999999999999, 0.9939999999999999, 0.9929999999999999, 0.9899999999999999, 0.9919999999999999, 0.9909999999999999, 0.9899999999999999, 0.9879999999999999, 0.9919999999999999, 0.9929999999999999, 0.9899999999999999, 0.9889999999999999, 0.9909999999999999, 0.9879999999999999, 0.9899999999999999, 0.9919999999999999, 0.9909999999999999, 0.9889999999999999, 0.9899999999999999, 0.9929999999999999, 0.9889999999999999, 0.9889999999999999, 0.9899999999999999, 0.9919999999999999, 0.9929999999999999, 0.9909999999999999, 0.9899999999999999, 0.9929999999999999, 0.9889999999999999, 0.9919999999999999, 0.9879999999999999, 0.9899999999999999, 0.9909999999999999, 0.9919999999999999, 0.9899999999999999, 0.9909999999999999, 0.9909999999999999, 0.9929999999999999, 0.9889999999999999, 0.9909999999999999, 0.9899999999999999, 0.9929999999999999, 0.9919999999999999, 0.9889999999999999, 0.9889999999999999, 0.9899999999999999, 0.9949999999999999, 0.9929999999999999, 0.9919999999999999, 0.9929999999999999, 0.9899999999999999, 0.9939999999999999, 0.9899999999999999, 0.9909999999999999, 0.9929999999999999, 0.9939999999999999, 0.9909999999999999, 0.9909999999999999, 0.9939999999999999, 0.9889999999999999, 0.9929999999999999, 0.9899999999999999, 0.9899999999999999, 0.9899999999999999, 0.9919999999999999, 0.9899999999999999, 0.9899999999999999, 0.9939999999999999, 0.9889999999999999, 0.9889999999999999, 0.9889999999999999, 0.9939999999999999, 0.9899999999999999, 0.9909999999999999, 0.9939999999999999, 0.9939999999999999, 0.9939999999999999, 0.9889999999999999, 0.9889999999999999, 0.9899999999999999, 0.9909999999999999, 0.9909999999999999, 0.9919999999999999, 0.9909999999999999, 0.9889999999999999, 0.9949999999999999, 0.9909999999999999, 0.9889999999999999, 0.9899999999999999, 0.9909999999999999, 0.9899999999999999, 0.9899999999999999, 0.9899999999999999, 0.9879999999999999, 0.9899999999999999, 0.9899999999999999, 0.9929999999999999, 0.9899999999999999, 0.9889999999999999, 0.9929999999999999, 0.9899999999999999, 0.9889999999999999, 0.9919999999999999, 0.9879999999999999, 0.9899999999999999, 0.9919999999999999, 0.9889999999999999, 0.9899999999999999, 0.9879999999999999, 0.9919999999999999, 0.9899999999999999, 0.9889999999999999, 0.9899999999999999, 0.9929999999999999, 0.9919999999999999, 0.9899999999999999, 0.9939999999999999, 0.9899999999999999, 0.9909999999999999, 0.9899999999999999, 0.9909999999999999, 0.9919999999999999, 0.9909999999999999, 0.9939999999999999, 0.9899999999999999, 0.9919999999999999, 0.9889999999999999, 0.9899999999999999, 0.9909999999999999, 0.9889999999999999, 0.9929999999999999, 0.9919999999999999, 0.9909999999999999, 0.9939999999999999, 0.9889999999999999, 0.9879999999999999, 0.9919999999999999, 0.9899999999999999, 0.9919999999999999, 0.9929999999999999, 0.9909999999999999, 0.9889999999999999, 0.9879999999999999, 0.9899999999999999, 0.9909999999999999, 0.9899999999999999, 0.9939999999999999, 0.9909999999999999, 0.9929999999999999, 0.9909999999999999, 0.9939999999999999, 0.9919999999999999, 0.9909999999999999, 0.9929999999999999, 0.9919999999999999, 0.9919999999999999, 0.9899999999999999, 0.9889999999999999, 0.9899999999999999, 0.9939999999999999, 0.9889999999999999, 0.9919999999999999, 0.9919999999999999, 0.9909999999999999, 0.9909999999999999, 0.9889999999999999, 0.9929999999999999, 0.9929999999999999, 0.9919999999999999, 0.9889999999999999, 0.9889999999999999, 0.9899999999999999, 0.9959999999999999, 0.9899999999999999, 0.9899999999999999, 0.9929999999999999, 0.9939999999999999, 0.9929999999999999, 0.9929999999999999, 0.9929999999999999, 0.9909999999999999, 0.9929999999999999, 0.9899999999999999, 0.9899999999999999, 0.9869999999999999, 0.9909999999999999, 0.9879999999999999, 0.9929999999999999, 0.9899999999999999, 0.9899999999999999, 0.9899999999999999, 0.9879999999999999, 0.9909999999999999, 0.9909999999999999, 0.9899999999999999, 0.9899999999999999, 0.9909999999999999, 0.9899999999999999, 0.9869999999999999, 0.9939999999999999, 0.9919999999999999, 0.9929999999999999, 0.9889999999999999, 0.9889999999999999, 0.9919999999999999, 0.9919999999999999, 0.9919999999999999, 0.9889999999999999, 0.9919999999999999, 0.9939999999999999, 0.9899999999999999, 0.9879999999999999, 0.9869999999999999, 0.9919999999999999, 0.9929999999999999, 0.9909999999999999, 0.9929999999999999, 0.9889999999999999, 0.9899999999999999, 0.9919999999999999, 0.9869999999999999, 0.9919999999999999, 0.9899999999999999, 0.9899999999999999, 0.9909999999999999, 0.9929999999999999, 0.9919999999999999, 0.9909999999999999, 0.9889999999999999, 0.9919999999999999, 0.9929999999999999, 0.9919999999999999, 0.9889999999999999, 0.9879999999999999, 0.9899999999999999, 0.9919999999999999, 0.9909999999999999, 0.9909999999999999, 0.9889999999999999, 0.9909999999999999, 0.9889999999999999, 0.9879999999999999, 0.9939999999999999, 0.9869999999999999, 0.9879999999999999, 0.9909999999999999, 0.9919999999999999, 0.9909999999999999, 0.9899999999999999, 0.9909999999999999, 0.9919999999999999, 0.9879999999999999, 0.9889999999999999, 0.9899999999999999, 0.9899999999999999, 0.9929999999999999, 0.9909999999999999, 0.9939999999999999], [1.009999999999999, 1.009999999999999, 1.0049999999999994, 1.0049999999999994, 1.0039999999999996, 1.0069999999999992, 1.0019999999999998, 1.0049999999999994, 1.0079999999999991, 1.0049999999999994, 1.0049999999999994, 1.0079999999999991, 1.0049999999999994, 1.0079999999999991, 1.0079999999999991, 1.0079999999999991, 1.008999999999999, 1.008999999999999, 1.0049999999999994, 1.0019999999999998, 1.0029999999999997, 1.0039999999999996, 1.0069999999999992, 0.9999999999999999, 1.0069999999999992, 1.0079999999999991, 1.0049999999999994, 1.0069999999999992, 1.0039999999999996, 1.0079999999999991, 1.0079999999999991, 1.009999999999999, 1.009999999999999, 1.0049999999999994, 1.0039999999999996, 1.009999999999999, 1.0109999999999988, 1.0079999999999991, 1.0079999999999991, 1.0079999999999991, 0.9989999999999999, 1.009999999999999, 1.0039999999999996, 1.0029999999999997, 1.0079999999999991, 1.0079999999999991, 1.0039999999999996, 1.0019999999999998, 1.0019999999999998, 1.0019999999999998, 1.0069999999999992, 1.0029999999999997, 1.0079999999999991, 1.0039999999999996, 1.009999999999999, 1.0039999999999996, 1.008999999999999, 1.0029999999999997, 1.0079999999999991, 1.0019999999999998, 1.0069999999999992, 1.0079999999999991, 1.0019999999999998, 1.0019999999999998, 1.0079999999999991, 1.0049999999999994, 1.0079999999999991, 0.9999999999999999, 1.0069999999999992, 1.0039999999999996, 1.0049999999999994, 1.0079999999999991, 1.0069999999999992, 1.009999999999999, 1.0079999999999991, 1.0079999999999991, 1.0069999999999992, 1.0019999999999998, 1.0079999999999991, 1.001, 1.0069999999999992, 1.0019999999999998, 1.0079999999999991, 1.008999999999999, 1.009999999999999, 1.0079999999999991, 1.0039999999999996, 1.009999999999999, 1.0049999999999994, 1.008999999999999, 1.0069999999999992, 1.008999999999999, 1.0039999999999996, 1.0079999999999991, 1.001, 1.0069999999999992, 1.0069999999999992, 1.001, 1.0039999999999996, 1.0069999999999992, 1.009999999999999, 1.0079999999999991, 1.0059999999999993, 1.0069999999999992, 0.9999999999999999, 1.0039999999999996, 1.0049999999999994, 1.0039999999999996, 1.0079999999999991, 1.0069999999999992, 1.0019999999999998, 1.0029999999999997, 1.0019999999999998, 1.0039999999999996, 1.0059999999999993, 1.0019999999999998, 1.0079999999999991, 1.0109999999999988, 1.0019999999999998, 1.001, 1.0069999999999992, 1.0019999999999998, 1.0029999999999997, 1.0039999999999996, 1.0049999999999994, 1.0059999999999993, 1.009999999999999, 1.0029999999999997, 0.9999999999999999, 1.0039999999999996, 1.0049999999999994, 1.009999999999999, 1.009999999999999, 1.0039999999999996, 1.0039999999999996, 1.0039999999999996, 1.0029999999999997, 1.0039999999999996, 1.0019999999999998, 1.009999999999999, 1.0039999999999996, 1.0049999999999994, 1.0019999999999998, 0.9999999999999999, 1.008999999999999, 1.001, 1.0039999999999996, 1.0069999999999992, 1.0039999999999996, 1.0029999999999997, 1.0039999999999996, 1.001, 1.001, 1.0079999999999991, 1.0079999999999991, 1.0079999999999991, 1.001, 1.009999999999999, 1.0059999999999993, 1.0049999999999994, 1.0039999999999996, 1.0019999999999998, 1.0079999999999991, 1.0019999999999998, 1.0039999999999996, 1.0029999999999997, 0.9989999999999999, 1.001, 1.0079999999999991, 1.0049999999999994, 1.0059999999999993, 1.0069999999999992, 1.0109999999999988, 1.0019999999999998, 1.0049999999999994, 1.0079999999999991, 1.0049999999999994, 1.0069999999999992, 1.0039999999999996, 1.0079999999999991, 1.001, 1.0039999999999996, 1.0069999999999992, 1.0069999999999992, 1.009999999999999, 1.0019999999999998, 1.001, 1.0079999999999991, 1.0019999999999998, 1.0039999999999996, 1.0079999999999991, 1.0069999999999992, 1.0059999999999993, 1.0109999999999988, 1.008999999999999, 1.0049999999999994, 1.0049999999999994, 1.0049999999999994, 1.0069999999999992, 1.0079999999999991, 1.0079999999999991, 1.009999999999999, 1.0019999999999998, 1.0049999999999994, 1.0079999999999991, 1.0109999999999988, 1.001, 1.0109999999999988, 1.0059999999999993, 1.0019999999999998, 1.008999999999999, 1.0109999999999988, 1.0039999999999996, 1.0049999999999994, 1.0049999999999994, 1.0079999999999991, 1.001, 1.0039999999999996, 1.0079999999999991, 1.0029999999999997, 1.008999999999999, 0.9999999999999999, 1.001, 1.001, 1.0039999999999996, 1.009999999999999, 1.001, 1.0049999999999994, 1.0079999999999991, 1.0069999999999992, 0.9999999999999999, 1.0069999999999992, 1.0079999999999991, 1.009999999999999, 1.0059999999999993, 1.0069999999999992, 1.0109999999999988, 1.0059999999999993, 1.0079999999999991, 1.0069999999999992, 1.0069999999999992, 1.0049999999999994, 1.0019999999999998, 1.0109999999999988, 1.0049999999999994, 1.0109999999999988, 1.0039999999999996, 1.0079999999999991, 1.0079999999999991, 1.001, 1.0029999999999997, 1.0049999999999994, 1.001, 1.0079999999999991, 1.009999999999999, 1.0039999999999996, 1.008999999999999, 1.0029999999999997, 1.0029999999999997, 1.0049999999999994, 1.0069999999999992, 1.0079999999999991, 1.0059999999999993, 1.0039999999999996, 1.0039999999999996, 1.0049999999999994, 1.0079999999999991, 0.9999999999999999, 1.009999999999999, 1.0049999999999994, 1.0039999999999996, 1.0079999999999991, 1.0019999999999998, 1.0019999999999998, 1.0059999999999993, 1.0039999999999996, 1.0069999999999992, 1.0049999999999994, 1.0019999999999998, 1.0039999999999996, 1.0079999999999991, 1.0079999999999991, 1.0049999999999994, 1.0079999999999991, 1.009999999999999, 1.0039999999999996, 1.0079999999999991, 1.0069999999999992, 1.009999999999999, 1.0109999999999988, 1.0079999999999991, 1.0039999999999996, 1.0069999999999992, 1.0049999999999994, 1.0039999999999996, 1.0039999999999996, 1.0109999999999988, 1.0069999999999992, 1.0079999999999991, 1.0039999999999996, 1.0049999999999994, 1.0039999999999996, 1.001, 1.0039999999999996, 1.009999999999999, 1.0049999999999994, 1.0079999999999991, 1.0049999999999994, 1.0019999999999998, 1.0029999999999997, 1.0039999999999996, 1.0039999999999996, 1.0019999999999998, 1.0039999999999996, 1.0019999999999998, 1.0029999999999997, 1.0079999999999991, 1.0079999999999991, 1.0059999999999993, 1.0059999999999993, 1.0069999999999992, 1.0079999999999991, 1.001, 1.0079999999999991, 1.001, 1.009999999999999, 1.0019999999999998, 1.0039999999999996, 1.0079999999999991, 1.0059999999999993, 1.0069999999999992, 1.0079999999999991, 1.0059999999999993, 1.001, 1.001, 1.001, 1.0049999999999994, 1.0079999999999991, 1.0079999999999991, 1.008999999999999, 1.0079999999999991, 1.0079999999999991, 1.0079999999999991, 1.0079999999999991, 1.0039999999999996, 1.009999999999999, 1.0079999999999991, 1.0019999999999998, 1.008999999999999, 1.0079999999999991, 1.0029999999999997, 1.0059999999999993, 1.0019999999999998, 1.0079999999999991, 0.9999999999999999, 1.0039999999999996, 1.0019999999999998, 1.0079999999999991, 1.0029999999999997, 1.0019999999999998, 1.0029999999999997, 1.0039999999999996, 1.0079999999999991, 1.0079999999999991, 1.009999999999999, 1.0079999999999991, 1.009999999999999, 1.0059999999999993, 1.0039999999999996, 1.0069999999999992, 1.0069999999999992, 1.0109999999999988, 0.9999999999999999, 1.008999999999999, 1.009999999999999, 1.009999999999999, 1.0039999999999996, 1.0059999999999993, 1.0039999999999996, 1.009999999999999, 1.0129999999999986, 1.0079999999999991, 1.0029999999999997, 1.001, 1.0049999999999994, 1.0039999999999996, 1.0039999999999996, 1.0109999999999988, 1.0079999999999991, 1.0079999999999991, 1.0069999999999992, 1.0069999999999992, 1.0039999999999996, 1.0039999999999996, 1.0019999999999998, 1.009999999999999, 1.001, 1.0029999999999997, 1.0079999999999991, 1.0079999999999991, 1.0019999999999998, 1.0029999999999997, 1.0059999999999993, 1.0079999999999991, 1.0039999999999996, 1.0079999999999991, 1.0039999999999996, 1.0069999999999992, 1.0019999999999998, 1.0049999999999994, 1.0079999999999991, 0.9999999999999999, 1.0029999999999997, 1.0079999999999991, 1.0019999999999998, 1.0039999999999996, 1.009999999999999, 1.0039999999999996, 1.0059999999999993, 1.0059999999999993, 1.0049999999999994, 1.0029999999999997, 1.009999999999999, 1.0019999999999998, 1.001, 1.008999999999999, 1.0079999999999991, 1.0079999999999991, 1.001, 1.0029999999999997, 1.0069999999999992, 1.0059999999999993, 1.0069999999999992, 1.0079999999999991, 1.0019999999999998, 1.0029999999999997, 1.0039999999999996, 1.0079999999999991, 1.0069999999999992, 1.0079999999999991, 1.0079999999999991, 1.0019999999999998, 1.009999999999999, 1.0079999999999991, 1.0079999999999991, 1.0039999999999996, 1.0039999999999996, 1.009999999999999, 1.001, 1.008999999999999, 1.001, 1.0039999999999996, 1.0049999999999994, 1.0079999999999991, 1.0079999999999991, 1.0019999999999998, 1.0019999999999998, 1.0059999999999993, 1.009999999999999, 1.0069999999999992, 1.009999999999999, 1.0019999999999998, 1.0079999999999991, 1.0079999999999991, 1.0019999999999998, 1.0019999999999998, 1.0019999999999998, 1.0029999999999997, 1.0059999999999993, 1.008999999999999, 1.0029999999999997, 1.0039999999999996, 1.009999999999999, 0.9999999999999999, 1.0039999999999996, 1.0049999999999994, 1.0069999999999992, 1.0049999999999994, 1.0079999999999991, 1.0049999999999994, 1.0069999999999992, 1.0079999999999991, 1.0049999999999994, 1.001, 1.009999999999999, 1.0019999999999998, 1.0079999999999991, 1.0049999999999994, 1.0039999999999996, 1.001, 1.0049999999999994, 1.0109999999999988, 1.0019999999999998, 1.0049999999999994, 1.0039999999999996, 1.0069999999999992, 1.0039999999999996, 1.0079999999999991, 1.0059999999999993, 1.008999999999999], [1.001, 1.0069999999999992, 1.008999999999999, 1.0059999999999993, 1.0039999999999996, 1.0069999999999992, 1.008999999999999, 1.0039999999999996, 1.0039999999999996, 0.9999999999999999, 1.0069999999999992, 1.008999999999999, 1.0059999999999993, 1.0079999999999991, 1.008999999999999, 1.0069999999999992, 1.0079999999999991, 1.0029999999999997, 1.0029999999999997, 1.0029999999999997, 1.008999999999999, 1.0079999999999991, 1.0019999999999998, 1.008999999999999, 1.0069999999999992, 1.008999999999999, 1.0079999999999991, 1.0059999999999993, 1.0039999999999996, 1.0079999999999991, 1.0049999999999994, 1.008999999999999, 1.0039999999999996, 1.008999999999999, 1.0059999999999993, 1.0059999999999993, 1.0049999999999994, 1.0079999999999991, 1.0039999999999996, 1.0029999999999997, 1.0069999999999992, 1.0079999999999991, 1.0069999999999992, 1.008999999999999, 1.0059999999999993, 1.0079999999999991, 1.0069999999999992, 1.009999999999999, 1.008999999999999, 1.0049999999999994, 1.0049999999999994, 1.0079999999999991, 1.0069999999999992, 1.0049999999999994, 1.001, 1.0049999999999994, 1.0079999999999991, 1.0049999999999994, 1.0029999999999997, 1.008999999999999, 1.0079999999999991, 1.0069999999999992, 1.0049999999999994, 1.001, 1.0059999999999993, 1.0039999999999996, 1.001, 1.008999999999999, 1.0059999999999993, 1.0059999999999993, 1.008999999999999, 1.0069999999999992, 1.0029999999999997, 1.001, 1.0069999999999992, 1.001, 1.0079999999999991, 1.0029999999999997, 1.0019999999999998, 1.0059999999999993, 1.0079999999999991, 1.0029999999999997, 1.0029999999999997, 1.0079999999999991, 1.0019999999999998, 1.0079999999999991, 1.0039999999999996, 1.0079999999999991, 1.008999999999999, 1.0049999999999994, 1.0049999999999994, 1.0069999999999992, 1.0039999999999996, 1.0049999999999994, 1.008999999999999, 1.008999999999999, 1.0039999999999996, 1.0059999999999993, 1.0039999999999996, 1.0019999999999998, 1.0029999999999997, 1.0049999999999994, 1.0069999999999992, 1.0039999999999996, 1.008999999999999, 1.0039999999999996, 1.0039999999999996, 1.0019999999999998, 1.008999999999999, 1.008999999999999, 1.0049999999999994, 1.0069999999999992, 1.0039999999999996, 1.0039999999999996, 1.0069999999999992, 1.0079999999999991, 1.0039999999999996, 1.0039999999999996, 1.0049999999999994, 1.008999999999999, 1.0069999999999992, 1.008999999999999, 1.0049999999999994, 1.0049999999999994, 1.0069999999999992, 1.0039999999999996, 1.0029999999999997, 1.0069999999999992, 1.0059999999999993, 1.008999999999999, 1.0029999999999997, 1.0059999999999993, 1.008999999999999, 1.0039999999999996, 1.0039999999999996, 1.0069999999999992, 1.009999999999999, 1.0019999999999998, 1.0059999999999993, 1.0059999999999993, 1.0039999999999996, 1.009999999999999, 1.0059999999999993, 1.008999999999999, 1.0059999999999993, 1.0049999999999994, 1.0069999999999992, 0.9999999999999999, 1.0069999999999992, 1.0079999999999991, 1.0049999999999994, 1.0049999999999994, 1.0079999999999991, 1.0049999999999994, 1.0069999999999992, 1.008999999999999, 1.008999999999999, 1.008999999999999, 1.008999999999999, 1.008999999999999, 1.0039999999999996, 1.0049999999999994, 1.0069999999999992, 1.009999999999999, 1.0069999999999992, 1.0079999999999991, 1.0079999999999991, 1.008999999999999, 1.009999999999999, 1.008999999999999, 1.0049999999999994, 1.0069999999999992, 1.0019999999999998, 1.0019999999999998, 1.001, 1.0069999999999992, 1.0069999999999992, 1.0079999999999991, 1.008999999999999, 1.0029999999999997, 1.008999999999999, 1.0079999999999991, 1.0059999999999993, 1.0059999999999993, 1.0019999999999998, 1.0069999999999992, 1.009999999999999, 1.001, 1.0069999999999992, 1.0049999999999994, 1.0049999999999994, 1.008999999999999, 1.0039999999999996, 1.0059999999999993, 1.0079999999999991, 1.0049999999999994, 1.0039999999999996, 1.0059999999999993, 1.0049999999999994, 1.0029999999999997, 1.0019999999999998, 1.0069999999999992, 1.0059999999999993, 1.008999999999999, 1.008999999999999, 1.0059999999999993, 1.008999999999999, 1.0019999999999998, 1.0069999999999992, 1.0059999999999993, 1.0049999999999994, 1.0049999999999994, 1.0069999999999992, 1.008999999999999, 1.0079999999999991, 1.0049999999999994, 1.0049999999999994, 1.0079999999999991, 1.009999999999999, 1.0049999999999994, 1.0079999999999991, 1.008999999999999, 1.008999999999999, 1.0069999999999992, 1.0029999999999997, 1.008999999999999, 1.008999999999999, 1.0039999999999996, 1.0029999999999997, 1.008999999999999, 0.9989999999999999, 1.009999999999999, 1.0069999999999992, 1.0029999999999997, 1.0029999999999997, 1.0039999999999996, 1.0079999999999991, 1.0079999999999991, 1.008999999999999, 1.008999999999999, 1.0059999999999993, 1.0059999999999993, 1.0039999999999996, 1.0019999999999998, 1.0079999999999991, 1.008999999999999, 1.008999999999999, 1.008999999999999, 1.0079999999999991, 1.0079999999999991, 1.009999999999999, 1.0029999999999997, 1.0079999999999991, 1.0069999999999992, 1.0059999999999993, 1.0069999999999992, 1.001, 1.0069999999999992, 1.0079999999999991, 1.0079999999999991, 1.0079999999999991, 1.0079999999999991, 1.001, 1.0029999999999997, 1.008999999999999, 1.009999999999999, 1.008999999999999, 1.0059999999999993, 1.0019999999999998, 1.0079999999999991, 1.0069999999999992, 1.0019999999999998, 1.0039999999999996, 1.0079999999999991, 1.0069999999999992, 1.0079999999999991, 1.0069999999999992, 1.008999999999999, 1.0019999999999998, 1.0019999999999998, 1.0069999999999992, 1.0029999999999997, 1.0079999999999991, 1.0039999999999996, 1.0049999999999994, 1.0069999999999992, 1.009999999999999, 1.0049999999999994, 1.0049999999999994, 1.0069999999999992, 1.0069999999999992, 1.009999999999999, 1.008999999999999, 1.0059999999999993, 1.0079999999999991, 1.008999999999999, 1.0109999999999988, 1.008999999999999, 1.001, 1.0079999999999991, 1.0059999999999993, 1.0049999999999994, 1.0029999999999997, 1.0019999999999998, 1.0059999999999993, 1.0079999999999991, 1.0059999999999993, 1.001, 1.0039999999999996, 1.0069999999999992, 1.008999999999999, 1.0069999999999992, 1.008999999999999, 1.0049999999999994, 1.0059999999999993, 1.0049999999999994, 0.9999999999999999, 1.0019999999999998, 1.009999999999999, 1.0019999999999998, 1.0019999999999998, 1.001, 1.008999999999999, 1.0059999999999993, 1.008999999999999, 1.008999999999999, 1.0039999999999996, 1.0059999999999993, 1.008999999999999, 1.0069999999999992, 1.0029999999999997, 1.009999999999999, 1.0039999999999996, 1.0079999999999991, 1.008999999999999, 1.0049999999999994, 1.0039999999999996, 1.008999999999999, 1.0069999999999992, 1.008999999999999, 1.0069999999999992, 1.0039999999999996, 1.0079999999999991, 1.0049999999999994, 1.0069999999999992, 1.0069999999999992, 1.0059999999999993, 1.0069999999999992, 1.0029999999999997, 1.0079999999999991, 1.0079999999999991, 1.0039999999999996, 1.001, 1.0079999999999991, 1.0069999999999992, 1.0049999999999994, 1.0109999999999988, 1.0049999999999994, 1.009999999999999, 1.0059999999999993, 1.0059999999999993, 1.0079999999999991, 1.0069999999999992, 1.0019999999999998, 1.0069999999999992, 1.0059999999999993, 1.0069999999999992, 1.0039999999999996, 1.0059999999999993, 1.008999999999999, 1.0049999999999994, 1.0039999999999996, 1.0069999999999992, 1.0069999999999992, 1.001, 1.0079999999999991, 1.009999999999999, 1.0079999999999991, 1.008999999999999, 1.009999999999999, 1.001, 1.0029999999999997, 1.0019999999999998, 1.0069999999999992, 1.0019999999999998, 1.0039999999999996, 1.0079999999999991, 1.0029999999999997, 1.0069999999999992, 1.008999999999999, 1.008999999999999, 1.0059999999999993, 1.0079999999999991, 1.0019999999999998, 0.9999999999999999, 1.0069999999999992, 1.008999999999999, 1.0049999999999994, 1.0079999999999991, 1.0059999999999993, 1.0069999999999992, 1.0059999999999993, 1.0049999999999994, 1.0029999999999997, 1.0069999999999992, 1.0079999999999991, 1.008999999999999, 1.0029999999999997, 1.0069999999999992, 1.0039999999999996, 1.001, 1.0049999999999994, 1.0059999999999993, 1.0079999999999991, 1.0049999999999994, 1.0019999999999998, 1.008999999999999, 1.0069999999999992, 1.001, 1.0039999999999996, 0.9999999999999999, 1.001, 1.008999999999999, 1.0059999999999993, 1.0039999999999996, 1.0039999999999996, 1.0109999999999988, 1.0039999999999996, 1.0029999999999997, 1.0049999999999994, 1.0079999999999991, 1.0059999999999993, 1.008999999999999, 1.0039999999999996, 1.0019999999999998, 1.0069999999999992, 1.0079999999999991, 1.0039999999999996, 1.008999999999999, 1.0079999999999991, 1.008999999999999, 1.008999999999999, 1.0069999999999992, 1.0079999999999991, 1.0069999999999992, 1.0079999999999991, 1.0019999999999998, 1.0069999999999992, 1.008999999999999, 1.0019999999999998, 1.0059999999999993, 1.0039999999999996, 1.0059999999999993, 1.0049999999999994, 1.0029999999999997, 1.008999999999999, 1.0019999999999998, 1.0019999999999998, 1.0039999999999996, 0.9999999999999999, 1.0029999999999997, 1.0069999999999992, 1.0049999999999994, 1.0069999999999992, 1.0029999999999997, 1.008999999999999, 1.0079999999999991, 1.0049999999999994, 1.0059999999999993, 1.0079999999999991, 1.008999999999999, 1.008999999999999, 1.0049999999999994, 1.0069999999999992, 1.0019999999999998, 1.0069999999999992, 1.001, 1.0069999999999992, 1.0039999999999996, 1.0059999999999993, 1.008999999999999, 1.0069999999999992, 1.0039999999999996, 1.0069999999999992, 1.0079999999999991, 1.0019999999999998, 1.0069999999999992, 1.0029999999999997, 1.0069999999999992, 1.0079999999999991, 1.009999999999999, 1.0029999999999997, 1.008999999999999, 1.0059999999999993, 1.001, 1.0079999999999991, 1.0059999999999993, 1.0059999999999993, 1.0069999999999992, 1.0069999999999992], [0.9849999999999999, 0.9789999999999999, 0.9809999999999999, 0.9759999999999999, 0.9809999999999999, 0.9799999999999999, 0.9779999999999999, 0.9809999999999999, 0.9809999999999999, 0.9779999999999999, 0.9839999999999999, 0.9859999999999999, 0.9819999999999999, 0.9829999999999999, 0.9859999999999999, 0.9739999999999999, 0.9839999999999999, 0.9769999999999999, 0.9779999999999999, 0.9789999999999999, 0.9849999999999999, 0.9749999999999999, 0.9829999999999999, 0.9809999999999999, 0.9779999999999999, 0.9789999999999999, 0.9819999999999999, 0.9799999999999999, 0.9789999999999999, 0.9789999999999999, 0.9739999999999999, 0.9819999999999999, 0.9839999999999999, 0.9839999999999999, 0.9809999999999999, 0.9849999999999999, 0.9839999999999999, 0.9829999999999999, 0.9839999999999999, 0.9849999999999999, 0.9809999999999999, 0.9819999999999999, 0.9829999999999999, 0.9809999999999999, 0.9789999999999999, 0.9759999999999999, 0.9829999999999999, 0.9809999999999999, 0.9809999999999999, 0.9849999999999999, 0.9759999999999999, 0.9809999999999999, 0.9809999999999999, 0.9809999999999999, 0.9809999999999999, 0.9839999999999999, 0.9779999999999999, 0.9829999999999999, 0.9799999999999999, 0.9819999999999999, 0.9849999999999999, 0.9839999999999999, 0.9759999999999999, 0.9829999999999999, 0.9819999999999999, 0.9829999999999999, 0.9859999999999999, 0.9819999999999999, 0.9829999999999999, 0.9849999999999999, 0.9859999999999999, 0.9849999999999999, 0.9819999999999999, 0.9829999999999999, 0.9809999999999999, 0.9839999999999999, 0.9789999999999999, 0.9759999999999999, 0.9819999999999999, 0.9809999999999999, 0.9749999999999999, 0.9809999999999999, 0.9789999999999999, 0.9789999999999999, 0.9759999999999999, 0.9779999999999999, 0.9789999999999999, 0.9809999999999999, 0.9759999999999999, 0.9769999999999999, 0.9779999999999999, 0.9839999999999999, 0.9809999999999999, 0.9749999999999999, 0.9809999999999999, 0.9789999999999999, 0.9809999999999999, 0.9819999999999999, 0.9829999999999999, 0.9829999999999999, 0.9779999999999999, 0.9739999999999999, 0.9809999999999999, 0.9809999999999999, 0.9829999999999999, 0.9809999999999999, 0.9809999999999999, 0.9839999999999999, 0.9799999999999999, 0.9769999999999999, 0.9829999999999999, 0.9849999999999999, 0.9829999999999999, 0.9809999999999999, 0.9809999999999999, 0.9809999999999999, 0.9749999999999999, 0.9789999999999999, 0.9809999999999999, 0.9779999999999999, 0.9849999999999999, 0.9759999999999999, 0.9739999999999999, 0.9779999999999999, 0.9839999999999999, 0.9839999999999999, 0.9779999999999999, 0.9829999999999999, 0.9829999999999999, 0.9799999999999999, 0.9839999999999999, 0.9759999999999999, 0.9779999999999999, 0.9809999999999999, 0.9829999999999999, 0.9819999999999999, 0.9789999999999999, 0.9809999999999999, 0.9789999999999999, 0.9829999999999999, 0.9809999999999999, 0.9809999999999999, 0.9849999999999999, 0.9789999999999999, 0.9829999999999999, 0.9809999999999999, 0.9789999999999999, 0.9789999999999999, 0.9849999999999999, 0.9769999999999999, 0.9849999999999999, 0.9769999999999999, 0.9849999999999999, 0.9809999999999999, 0.9819999999999999, 0.9829999999999999, 0.9819999999999999, 0.9859999999999999, 0.9859999999999999, 0.9849999999999999, 0.9839999999999999, 0.9849999999999999, 0.9819999999999999, 0.9859999999999999, 0.9799999999999999, 0.9819999999999999, 0.9809999999999999, 0.9799999999999999, 0.9859999999999999, 0.9829999999999999, 0.9789999999999999, 0.9809999999999999, 0.9809999999999999, 0.9859999999999999, 0.9829999999999999, 0.9729999999999999, 0.9849999999999999, 0.9799999999999999, 0.9759999999999999, 0.9799999999999999, 0.9799999999999999, 0.9809999999999999, 0.9789999999999999, 0.9849999999999999, 0.9819999999999999, 0.9809999999999999, 0.9829999999999999, 0.9809999999999999, 0.9799999999999999, 0.9859999999999999, 0.9849999999999999, 0.9859999999999999, 0.9859999999999999, 0.9799999999999999, 0.9749999999999999, 0.9759999999999999, 0.9799999999999999, 0.9819999999999999, 0.9809999999999999, 0.9809999999999999, 0.9769999999999999, 0.9819999999999999, 0.9819999999999999, 0.9779999999999999, 0.9769999999999999, 0.9809999999999999, 0.9779999999999999, 0.9809999999999999, 0.9809999999999999, 0.9789999999999999, 0.9819999999999999, 0.9789999999999999, 0.9829999999999999, 0.9789999999999999, 0.9809999999999999, 0.9749999999999999, 0.9789999999999999, 0.9769999999999999, 0.9809999999999999, 0.9819999999999999, 0.9809999999999999, 0.9829999999999999, 0.9809999999999999, 0.9839999999999999, 0.9759999999999999, 0.9809999999999999, 0.9809999999999999, 0.9789999999999999, 0.9859999999999999, 0.9809999999999999, 0.9799999999999999, 0.9809999999999999, 0.9849999999999999, 0.9809999999999999, 0.9809999999999999, 0.9789999999999999, 0.9799999999999999, 0.9809999999999999, 0.9779999999999999, 0.9869999999999999, 0.9769999999999999, 0.9799999999999999, 0.9859999999999999, 0.9769999999999999, 0.9829999999999999, 0.9819999999999999, 0.9809999999999999, 0.9769999999999999, 0.9859999999999999, 0.9849999999999999, 0.9829999999999999, 0.9779999999999999, 0.9809999999999999, 0.9829999999999999, 0.9809999999999999, 0.9859999999999999, 0.9859999999999999, 0.9819999999999999, 0.9749999999999999, 0.9839999999999999, 0.9799999999999999, 0.9839999999999999, 0.9809999999999999, 0.9799999999999999, 0.9839999999999999, 0.9809999999999999, 0.9799999999999999, 0.9809999999999999, 0.9809999999999999, 0.9809999999999999, 0.9769999999999999, 0.9809999999999999, 0.9789999999999999, 0.9829999999999999, 0.9759999999999999, 0.9809999999999999, 0.9829999999999999, 0.9759999999999999, 0.9809999999999999, 0.9839999999999999, 0.9809999999999999, 0.9789999999999999, 0.9779999999999999, 0.9809999999999999, 0.9809999999999999, 0.9839999999999999, 0.9849999999999999, 0.9789999999999999, 0.9759999999999999, 0.9769999999999999, 0.9759999999999999, 0.9739999999999999, 0.9859999999999999, 0.9759999999999999, 0.9799999999999999, 0.9789999999999999, 0.9829999999999999, 0.9819999999999999, 0.9779999999999999, 0.9819999999999999, 0.9829999999999999, 0.9839999999999999, 0.9749999999999999, 0.9789999999999999, 0.9829999999999999, 0.9799999999999999, 0.9819999999999999, 0.9829999999999999, 0.9799999999999999, 0.9849999999999999, 0.9839999999999999, 0.9779999999999999, 0.9779999999999999, 0.9779999999999999, 0.9739999999999999, 0.9779999999999999, 0.9839999999999999, 0.9819999999999999, 0.9839999999999999, 0.9739999999999999, 0.9779999999999999, 0.9849999999999999, 0.9749999999999999, 0.9799999999999999, 0.9759999999999999, 0.9749999999999999, 0.9779999999999999, 0.9799999999999999, 0.9759999999999999, 0.9809999999999999, 0.9799999999999999, 0.9749999999999999, 0.9839999999999999, 0.9849999999999999, 0.9849999999999999, 0.9789999999999999, 0.9809999999999999, 0.9779999999999999, 0.9799999999999999, 0.9769999999999999, 0.9759999999999999, 0.9759999999999999, 0.9819999999999999, 0.9769999999999999, 0.9809999999999999, 0.9779999999999999, 0.9829999999999999, 0.9809999999999999, 0.9839999999999999, 0.9799999999999999, 0.9839999999999999, 0.9859999999999999, 0.9759999999999999, 0.9839999999999999, 0.9789999999999999, 0.9819999999999999, 0.9839999999999999, 0.9809999999999999, 0.9799999999999999, 0.9799999999999999, 0.9799999999999999, 0.9779999999999999, 0.9819999999999999, 0.9819999999999999, 0.9799999999999999, 0.9799999999999999, 0.9789999999999999, 0.9759999999999999, 0.9829999999999999, 0.9769999999999999, 0.9799999999999999, 0.9799999999999999, 0.9819999999999999, 0.9809999999999999, 0.9839999999999999, 0.9789999999999999, 0.9809999999999999, 0.9829999999999999, 0.9789999999999999, 0.9789999999999999, 0.9809999999999999, 0.9839999999999999, 0.9819999999999999, 0.9799999999999999, 0.9819999999999999, 0.9779999999999999, 0.9789999999999999, 0.9759999999999999, 0.9829999999999999, 0.9869999999999999, 0.9819999999999999, 0.9809999999999999, 0.9819999999999999, 0.9809999999999999, 0.9809999999999999, 0.9829999999999999, 0.9839999999999999, 0.9829999999999999, 0.9809999999999999, 0.9839999999999999, 0.9849999999999999, 0.9829999999999999, 0.9779999999999999, 0.9819999999999999, 0.9819999999999999, 0.9829999999999999, 0.9859999999999999, 0.9839999999999999, 0.9829999999999999, 0.9779999999999999, 0.9829999999999999, 0.9799999999999999, 0.9809999999999999, 0.9819999999999999, 0.9819999999999999, 0.9859999999999999, 0.9739999999999999, 0.9829999999999999, 0.9809999999999999, 0.9759999999999999, 0.9829999999999999, 0.9829999999999999, 0.9799999999999999, 0.9839999999999999, 0.9829999999999999, 0.9759999999999999, 0.9759999999999999, 0.9809999999999999, 0.9809999999999999, 0.9819999999999999, 0.9759999999999999, 0.9759999999999999, 0.9829999999999999, 0.9749999999999999, 0.9799999999999999, 0.9739999999999999, 0.9809999999999999, 0.9759999999999999, 0.9789999999999999, 0.9809999999999999, 0.9849999999999999, 0.9809999999999999, 0.9809999999999999, 0.9789999999999999, 0.9779999999999999, 0.9839999999999999, 0.9799999999999999, 0.9799999999999999, 0.9809999999999999, 0.9749999999999999, 0.9809999999999999, 0.9819999999999999, 0.9769999999999999, 0.9789999999999999, 0.9809999999999999, 0.9829999999999999, 0.9829999999999999, 0.9769999999999999, 0.9739999999999999, 0.9819999999999999, 0.9809999999999999, 0.9729999999999999, 0.9819999999999999, 0.9789999999999999, 0.9789999999999999, 0.9759999999999999, 0.9859999999999999, 0.9849999999999999, 0.9789999999999999, 0.9839999999999999, 0.9789999999999999, 0.9809999999999999, 0.9829999999999999, 0.9859999999999999, 0.9829999999999999, 0.9769999999999999, 0.9779999999999999, 0.9819999999999999, 0.9819999999999999, 0.9819999999999999, 0.9739999999999999, 0.9789999999999999, 0.9819999999999999, 0.9819999999999999, 0.9789999999999999, 0.9769999999999999, 0.9839999999999999, 0.9859999999999999, 0.9799999999999999, 0.9839999999999999, 0.9819999999999999, 0.9739999999999999, 0.9809999999999999, 0.9809999999999999, 0.9829999999999999, 0.9809999999999999, 0.9839999999999999, 0.9769999999999999, 0.9829999999999999, 0.9789999999999999], [1.0219999999999976, 1.0229999999999975, 1.0229999999999975, 1.0229999999999975, 1.018999999999998, 1.0229999999999975, 1.0229999999999975, 1.0249999999999972, 1.018999999999998, 1.0259999999999971, 1.0229999999999975, 1.0239999999999974, 1.018999999999998, 1.0219999999999976, 1.0259999999999971, 1.0249999999999972, 1.0219999999999976, 1.0219999999999976, 1.0199999999999978, 1.0219999999999976, 1.027999999999997, 1.026999999999997, 1.0259999999999971, 1.0199999999999978, 1.0229999999999975, 1.0259999999999971, 1.0229999999999975, 1.0249999999999972, 1.0239999999999974, 1.0249999999999972, 1.0249999999999972, 1.0259999999999971, 1.0209999999999977, 1.0249999999999972, 1.0219999999999976, 1.0249999999999972, 1.0229999999999975, 1.0249999999999972, 1.0199999999999978, 1.0239999999999974, 1.018999999999998, 1.0219999999999976, 1.0229999999999975, 1.018999999999998, 1.027999999999997, 1.0209999999999977, 1.0229999999999975, 1.0219999999999976, 1.026999999999997, 1.0249999999999972, 1.0249999999999972, 1.017999999999998, 1.0219999999999976, 1.0219999999999976, 1.0229999999999975, 1.0219999999999976, 1.018999999999998, 1.0239999999999974, 1.0219999999999976, 1.0229999999999975, 1.0259999999999971, 1.026999999999997, 1.0219999999999976, 1.0259999999999971, 1.0259999999999971, 1.027999999999997, 1.0229999999999975, 1.0259999999999971, 1.0239999999999974, 1.0249999999999972, 1.0209999999999977, 1.0259999999999971, 1.018999999999998, 1.0249999999999972, 1.0249999999999972, 1.0219999999999976, 1.0219999999999976, 1.0259999999999971, 1.0249999999999972, 1.0209999999999977, 1.0209999999999977, 1.0249999999999972, 1.0249999999999972, 1.0239999999999974, 1.0219999999999976, 1.026999999999997, 1.0229999999999975, 1.0219999999999976, 1.0199999999999978, 1.0209999999999977, 1.0249999999999972, 1.0229999999999975, 1.0249999999999972, 1.026999999999997, 1.0219999999999976, 1.0259999999999971, 1.0259999999999971, 1.0219999999999976, 1.0219999999999976, 1.0239999999999974, 1.0249999999999972, 1.0239999999999974, 1.0249999999999972, 1.0229999999999975, 1.0249999999999972, 1.0239999999999974, 1.0209999999999977, 1.0209999999999977, 1.018999999999998, 1.0229999999999975, 1.0209999999999977, 1.0239999999999974, 1.0229999999999975, 1.0219999999999976, 1.018999999999998, 1.0209999999999977, 1.0249999999999972, 1.0219999999999976, 1.0259999999999971, 1.0219999999999976, 1.0229999999999975, 1.0239999999999974, 1.018999999999998, 1.0239999999999974, 1.0209999999999977, 1.0249999999999972, 1.0229999999999975, 1.0229999999999975, 1.0249999999999972, 1.0209999999999977, 1.026999999999997, 1.0259999999999971, 1.0219999999999976, 1.0219999999999976, 1.0249999999999972, 1.026999999999997, 1.027999999999997, 1.0239999999999974, 1.0249999999999972, 1.0229999999999975, 1.0239999999999974, 1.0249999999999972, 1.018999999999998, 1.0219999999999976, 1.0229999999999975, 1.026999999999997, 1.0249999999999972, 1.026999999999997, 1.0259999999999971, 1.018999999999998, 1.0259999999999971, 1.0249999999999972, 1.0209999999999977, 1.027999999999997, 1.018999999999998, 1.0249999999999972, 1.0259999999999971, 1.0229999999999975, 1.0219999999999976, 1.0199999999999978, 1.0219999999999976, 1.0229999999999975, 1.0209999999999977, 1.0259999999999971, 1.0209999999999977, 1.0239999999999974, 1.027999999999997, 1.026999999999997, 1.0249999999999972, 1.0229999999999975, 1.0219999999999976, 1.0229999999999975, 1.0259999999999971, 1.018999999999998, 1.0249999999999972, 1.026999999999997, 1.0249999999999972, 1.0219999999999976, 1.0259999999999971, 1.0239999999999974, 1.0229999999999975, 1.0219999999999976, 1.0259999999999971, 1.0249999999999972, 1.0229999999999975, 1.0249999999999972, 1.0229999999999975, 1.026999999999997, 1.0219999999999976, 1.0219999999999976, 1.0229999999999975, 1.0259999999999971, 1.027999999999997, 1.0229999999999975, 1.0229999999999975, 1.0229999999999975, 1.017999999999998, 1.0229999999999975, 1.0259999999999971, 1.0259999999999971, 1.026999999999997, 1.0219999999999976, 1.026999999999997, 1.0259999999999971, 1.0199999999999978, 1.0239999999999974, 1.0199999999999978, 1.018999999999998, 1.0249999999999972, 1.0219999999999976, 1.0229999999999975, 1.0199999999999978, 1.0259999999999971, 1.0249999999999972, 1.0209999999999977, 1.0249999999999972, 1.0229999999999975, 1.026999999999997, 1.026999999999997, 1.0259999999999971, 1.027999999999997, 1.0259999999999971, 1.0249999999999972, 1.0249999999999972, 1.0249999999999972, 1.0219999999999976, 1.0239999999999974, 1.0229999999999975, 1.0259999999999971, 1.027999999999997, 1.0209999999999977, 1.0199999999999978, 1.026999999999997, 1.0259999999999971, 1.027999999999997, 1.0229999999999975, 1.0229999999999975, 1.0259999999999971, 1.0259999999999971, 1.0229999999999975, 1.0229999999999975, 1.0239999999999974, 1.0259999999999971, 1.0259999999999971, 1.0249999999999972, 1.0229999999999975, 1.026999999999997, 1.026999999999997, 1.0259999999999971, 1.018999999999998, 1.0249999999999972, 1.0249999999999972, 1.0219999999999976, 1.0249999999999972, 1.0249999999999972, 1.0259999999999971, 1.0229999999999975, 1.0229999999999975, 1.0249999999999972, 1.0239999999999974, 1.017999999999998, 1.0219999999999976, 1.0239999999999974, 1.0259999999999971, 1.0219999999999976, 1.0199999999999978, 1.0249999999999972, 1.026999999999997, 1.0219999999999976, 1.0249999999999972, 1.0219999999999976, 1.0259999999999971, 1.0249999999999972, 1.026999999999997, 1.0219999999999976, 1.0259999999999971, 1.0229999999999975, 1.0219999999999976, 1.018999999999998, 1.0229999999999975, 1.0209999999999977, 1.017999999999998, 1.026999999999997, 1.0219999999999976, 1.0209999999999977, 1.018999999999998, 1.0209999999999977, 1.0229999999999975, 1.0249999999999972, 1.0229999999999975, 1.0249999999999972, 1.0229999999999975, 1.0229999999999975, 1.018999999999998, 1.018999999999998, 1.017999999999998, 1.0249999999999972, 1.0259999999999971, 1.027999999999997, 1.0219999999999976, 1.0199999999999978, 1.0259999999999971, 1.0249999999999972, 1.0199999999999978, 1.0219999999999976, 1.0259999999999971, 1.0259999999999971, 1.0229999999999975, 1.0219999999999976, 1.0229999999999975, 1.0249999999999972, 1.0249999999999972, 1.0239999999999974, 1.0249999999999972, 1.0259999999999971, 1.0209999999999977, 1.0219999999999976, 1.0249999999999972, 1.0259999999999971, 1.026999999999997, 1.0259999999999971, 1.018999999999998, 1.0229999999999975, 1.0249999999999972, 1.0239999999999974, 1.0259999999999971, 1.0229999999999975, 1.0249999999999972, 1.0249999999999972, 1.0239999999999974, 1.0239999999999974, 1.0249999999999972, 1.0219999999999976, 1.0249999999999972, 1.0229999999999975, 1.0239999999999974, 1.0219999999999976, 1.0259999999999971, 1.0239999999999974, 1.0249999999999972, 1.0219999999999976, 1.026999999999997, 1.026999999999997, 1.0249999999999972, 1.026999999999997, 1.026999999999997, 1.018999999999998, 1.0239999999999974, 1.0259999999999971, 1.0249999999999972, 1.0249999999999972, 1.018999999999998, 1.0229999999999975, 1.026999999999997, 1.027999999999997, 1.0249999999999972, 1.0249999999999972, 1.026999999999997, 1.0199999999999978, 1.0229999999999975, 1.018999999999998, 1.0219999999999976, 1.0259999999999971, 1.017999999999998, 1.0219999999999976, 1.0229999999999975, 1.026999999999997, 1.0219999999999976, 1.0219999999999976, 1.026999999999997, 1.027999999999997, 1.0239999999999974, 1.0229999999999975, 1.0229999999999975, 1.0229999999999975, 1.0259999999999971, 1.0229999999999975, 1.0249999999999972, 1.0249999999999972, 1.0219999999999976, 1.027999999999997, 1.0259999999999971, 1.0209999999999977, 1.0209999999999977, 1.0259999999999971, 1.0219999999999976, 1.0239999999999974, 1.0249999999999972, 1.0249999999999972, 1.026999999999997, 1.0229999999999975, 1.0259999999999971, 1.0249999999999972, 1.0259999999999971, 1.0259999999999971, 1.0199999999999978, 1.0249999999999972, 1.0219999999999976, 1.0229999999999975, 1.0229999999999975, 1.0229999999999975, 1.0219999999999976, 1.0209999999999977, 1.0249999999999972, 1.0209999999999977, 1.026999999999997, 1.0249999999999972, 1.0259999999999971, 1.0209999999999977, 1.026999999999997, 1.0259999999999971, 1.0259999999999971, 1.0219999999999976, 1.0229999999999975, 1.026999999999997, 1.0219999999999976, 1.0219999999999976, 1.0259999999999971, 1.0249999999999972, 1.0259999999999971, 1.0249999999999972, 1.0239999999999974, 1.0219999999999976, 1.0259999999999971, 1.0229999999999975, 1.0209999999999977, 1.0249999999999972, 1.0219999999999976, 1.0239999999999974, 1.0259999999999971, 1.026999999999997, 1.0229999999999975, 1.018999999999998, 1.0199999999999978, 1.0249999999999972, 1.0229999999999975, 1.0219999999999976, 1.0259999999999971, 1.0249999999999972, 1.0259999999999971, 1.0249999999999972, 1.0249999999999972, 1.0209999999999977, 1.0259999999999971, 1.0249999999999972, 1.0259999999999971, 1.027999999999997, 1.0259999999999971, 1.0239999999999974, 1.0249999999999972, 1.027999999999997, 1.018999999999998, 1.0229999999999975, 1.0259999999999971, 1.0249999999999972, 1.0229999999999975, 1.026999999999997, 1.0259999999999971, 1.0259999999999971, 1.0209999999999977, 1.0249999999999972, 1.0209999999999977, 1.0229999999999975, 1.0249999999999972, 1.0199999999999978, 1.0219999999999976, 1.0229999999999975, 1.0259999999999971, 1.018999999999998, 1.026999999999997, 1.0209999999999977, 1.0259999999999971, 1.0249999999999972, 1.0249999999999972, 1.017999999999998, 1.0229999999999975, 1.018999999999998, 1.0249999999999972, 1.0249999999999972, 1.0249999999999972, 1.0249999999999972, 1.026999999999997, 1.018999999999998, 1.0229999999999975, 1.0249999999999972, 1.0219999999999976, 1.0249999999999972, 1.0239999999999974, 1.0259999999999971, 1.0229999999999975, 1.0239999999999974, 1.0229999999999975, 1.0259999999999971, 1.026999999999997, 1.0219999999999976, 1.0239999999999974, 1.0209999999999977, 1.027999999999997, 1.0259999999999971, 1.0229999999999975], [1.0129999999999986, 1.0129999999999986, 1.0139999999999985, 1.0129999999999986, 1.0109999999999988, 1.0129999999999986, 1.0149999999999983, 1.009999999999999, 1.0149999999999983, 1.0109999999999988, 1.0129999999999986, 1.0109999999999988, 1.009999999999999, 1.0129999999999986, 1.0139999999999985, 1.0159999999999982, 1.008999999999999, 1.0129999999999986, 1.0059999999999993, 1.0149999999999983, 1.0119999999999987, 1.0129999999999986, 1.0129999999999986, 1.0129999999999986, 1.0149999999999983, 1.0139999999999985, 1.0139999999999985, 1.0139999999999985, 1.0109999999999988, 1.0139999999999985, 1.009999999999999, 1.0129999999999986, 1.0129999999999986, 1.0129999999999986, 1.0129999999999986, 1.009999999999999, 1.0129999999999986, 1.0119999999999987, 1.0149999999999983, 1.0129999999999986, 1.0139999999999985, 1.0119999999999987, 1.0139999999999985, 1.0109999999999988, 1.0109999999999988, 1.0149999999999983, 1.0129999999999986, 1.0129999999999986, 1.0129999999999986, 1.009999999999999, 1.008999999999999, 1.0139999999999985, 1.0119999999999987, 1.0139999999999985, 1.0119999999999987, 1.008999999999999, 1.0079999999999991, 1.0129999999999986, 1.0129999999999986, 1.0109999999999988, 1.0129999999999986, 1.0129999999999986, 1.0139999999999985, 1.0109999999999988, 1.0139999999999985, 1.0139999999999985, 1.0139999999999985, 1.0139999999999985, 1.0129999999999986, 1.0109999999999988, 1.008999999999999, 1.0129999999999986, 1.0069999999999992, 1.0149999999999983, 1.0129999999999986, 1.0129999999999986, 1.0129999999999986, 1.0139999999999985, 1.0129999999999986, 1.0109999999999988, 1.0129999999999986, 1.0139999999999985, 1.0119999999999987, 1.0109999999999988, 1.0139999999999985, 1.008999999999999, 1.009999999999999, 1.0149999999999983, 1.009999999999999, 1.0129999999999986, 1.0139999999999985, 1.0129999999999986, 1.0119999999999987, 1.0129999999999986, 1.0129999999999986, 1.0119999999999987, 1.0149999999999983, 1.0109999999999988, 1.008999999999999, 1.0129999999999986, 1.0139999999999985, 1.0069999999999992, 1.0129999999999986, 1.0129999999999986, 1.0079999999999991, 1.0109999999999988, 1.0139999999999985, 1.0129999999999986, 1.0079999999999991, 1.0129999999999986, 1.0069999999999992, 1.0119999999999987, 1.0129999999999986, 1.0139999999999985, 1.0129999999999986, 1.0149999999999983, 1.0159999999999982, 1.0069999999999992, 1.0139999999999985, 1.0119999999999987, 1.0129999999999986, 1.0129999999999986, 1.0139999999999985, 1.0129999999999986, 1.0139999999999985, 1.0119999999999987, 1.0069999999999992, 1.0149999999999983, 1.0109999999999988, 1.0059999999999993, 1.0129999999999986, 1.009999999999999, 1.0129999999999986, 1.008999999999999, 1.0059999999999993, 1.0109999999999988, 1.0129999999999986, 1.0139999999999985, 1.0069999999999992, 1.009999999999999, 1.0139999999999985, 1.0109999999999988, 1.0069999999999992, 1.0139999999999985, 1.0109999999999988, 1.0129999999999986, 1.0079999999999991, 1.0129999999999986, 1.0129999999999986, 1.0129999999999986, 1.0139999999999985, 1.0129999999999986, 1.0129999999999986, 1.0129999999999986, 1.0139999999999985, 1.0129999999999986, 1.0129999999999986, 1.0079999999999991, 1.009999999999999, 1.0129999999999986, 1.0139999999999985, 1.0139999999999985, 1.008999999999999, 1.009999999999999, 1.009999999999999, 1.0109999999999988, 1.0059999999999993, 1.0149999999999983, 1.0109999999999988, 1.0139999999999985, 1.0079999999999991, 1.0139999999999985, 1.0139999999999985, 1.0129999999999986, 1.0159999999999982, 1.008999999999999, 1.0149999999999983, 1.0059999999999993, 1.0129999999999986, 1.0139999999999985, 1.0129999999999986, 1.0079999999999991, 1.0109999999999988, 1.0129999999999986, 1.0129999999999986, 1.0079999999999991, 1.0109999999999988, 1.0129999999999986, 1.0129999999999986, 1.0129999999999986, 1.0129999999999986, 1.009999999999999, 1.0139999999999985, 1.0119999999999987, 1.0149999999999983, 1.0129999999999986, 1.0159999999999982, 1.0139999999999985, 1.0139999999999985, 1.0129999999999986, 1.0109999999999988, 1.0129999999999986, 1.009999999999999, 1.0139999999999985, 1.0109999999999988, 1.008999999999999, 1.0129999999999986, 1.0139999999999985, 1.0129999999999986, 1.0139999999999985, 1.0129999999999986, 1.0079999999999991, 1.0139999999999985, 1.0129999999999986, 1.008999999999999, 1.0119999999999987, 1.0129999999999986, 1.0079999999999991, 1.0139999999999985, 1.009999999999999, 1.0079999999999991, 1.0129999999999986, 1.0139999999999985, 1.0139999999999985, 1.008999999999999, 1.0109999999999988, 1.0109999999999988, 1.0129999999999986, 1.0129999999999986, 1.0129999999999986, 1.0079999999999991, 1.0139999999999985, 1.0069999999999992, 1.0109999999999988, 1.0129999999999986, 1.0119999999999987, 1.0129999999999986, 1.0129999999999986, 1.0109999999999988, 1.0129999999999986, 1.0129999999999986, 1.0129999999999986, 1.0129999999999986, 1.0129999999999986, 1.0129999999999986, 1.0139999999999985, 1.0149999999999983, 1.0129999999999986, 1.0059999999999993, 1.0129999999999986, 1.008999999999999, 1.0139999999999985, 1.0079999999999991, 1.0139999999999985, 1.0129999999999986, 1.0139999999999985, 1.0139999999999985, 1.0109999999999988, 1.0129999999999986, 1.0159999999999982, 1.009999999999999, 1.008999999999999, 1.0069999999999992, 1.0129999999999986, 1.0129999999999986, 1.0139999999999985, 1.0069999999999992, 1.0129999999999986, 1.009999999999999, 1.008999999999999, 1.0119999999999987, 1.009999999999999, 1.0129999999999986, 1.0109999999999988, 1.0119999999999987, 1.0109999999999988, 1.008999999999999, 1.0129999999999986, 1.0109999999999988, 1.008999999999999, 1.0109999999999988, 1.0119999999999987, 1.0139999999999985, 1.0139999999999985, 1.0129999999999986, 1.0129999999999986, 1.0139999999999985, 1.0129999999999986, 1.008999999999999, 1.0129999999999986, 1.0109999999999988, 1.0129999999999986, 1.0129999999999986, 1.0129999999999986, 1.0119999999999987, 1.009999999999999, 1.0129999999999986, 1.0119999999999987, 1.0129999999999986, 1.0129999999999986, 1.0059999999999993, 1.0149999999999983, 1.0129999999999986, 1.0139999999999985, 1.0129999999999986, 1.0129999999999986, 1.0129999999999986, 1.0119999999999987, 1.0159999999999982, 1.0139999999999985, 1.0119999999999987, 1.0139999999999985, 1.0139999999999985, 1.008999999999999, 1.0079999999999991, 1.0139999999999985, 1.0139999999999985, 1.0109999999999988, 1.0129999999999986, 1.0129999999999986, 1.0109999999999988, 1.0119999999999987, 1.0129999999999986, 1.0119999999999987, 1.008999999999999, 1.0119999999999987, 1.0079999999999991, 1.0129999999999986, 1.008999999999999, 1.0139999999999985, 1.0109999999999988, 1.0109999999999988, 1.0129999999999986, 1.009999999999999, 1.0129999999999986, 1.0119999999999987, 1.0149999999999983, 1.0149999999999983, 1.0129999999999986, 1.0079999999999991, 1.008999999999999, 1.0139999999999985, 1.0109999999999988, 1.0129999999999986, 1.0059999999999993, 1.0119999999999987, 1.0159999999999982, 1.0109999999999988, 1.0119999999999987, 1.0129999999999986, 1.0069999999999992, 1.0129999999999986, 1.0129999999999986, 1.0139999999999985, 1.009999999999999, 1.0149999999999983, 1.0129999999999986, 1.0109999999999988, 1.0139999999999985, 1.0069999999999992, 1.0069999999999992, 1.009999999999999, 1.0119999999999987, 1.008999999999999, 1.0139999999999985, 1.008999999999999, 1.0109999999999988, 1.0129999999999986, 1.0139999999999985, 1.009999999999999, 1.008999999999999, 1.009999999999999, 1.0139999999999985, 1.0119999999999987, 1.0079999999999991, 1.008999999999999, 1.0139999999999985, 1.0139999999999985, 1.0079999999999991, 1.0129999999999986, 1.008999999999999, 1.009999999999999, 1.0119999999999987, 1.0109999999999988, 1.0109999999999988, 1.0129999999999986, 1.0129999999999986, 1.0149999999999983, 1.0149999999999983, 1.009999999999999, 1.0129999999999986, 1.009999999999999, 1.0129999999999986, 1.0139999999999985, 1.0119999999999987, 1.0139999999999985, 1.0159999999999982, 1.0119999999999987, 1.008999999999999, 1.009999999999999, 1.0139999999999985, 1.0079999999999991, 1.0129999999999986, 1.0129999999999986, 1.0139999999999985, 1.0079999999999991, 1.008999999999999, 1.0119999999999987, 1.0119999999999987, 1.0149999999999983, 1.0149999999999983, 1.0139999999999985, 1.0129999999999986, 1.0109999999999988, 1.0129999999999986, 1.009999999999999, 1.0079999999999991, 1.008999999999999, 1.0129999999999986, 1.0119999999999987, 1.0119999999999987, 1.0139999999999985, 1.0059999999999993, 1.009999999999999, 1.0129999999999986, 1.0109999999999988, 1.0079999999999991, 1.0159999999999982, 1.0129999999999986, 1.0139999999999985, 1.0129999999999986, 1.0079999999999991, 1.0149999999999983, 1.0129999999999986, 1.0119999999999987, 1.0109999999999988, 1.0129999999999986, 1.0129999999999986, 1.0109999999999988, 1.0129999999999986, 1.0129999999999986, 1.0139999999999985, 1.0129999999999986, 1.0159999999999982, 1.008999999999999, 1.0129999999999986, 1.0129999999999986, 1.009999999999999, 1.0119999999999987, 1.0109999999999988, 1.0139999999999985, 1.0109999999999988, 1.0119999999999987, 1.008999999999999, 1.0129999999999986, 1.0119999999999987, 1.0119999999999987, 1.0129999999999986, 1.0129999999999986, 1.0139999999999985, 1.0129999999999986, 1.0149999999999983, 1.0139999999999985, 1.0109999999999988, 1.0129999999999986, 1.0129999999999986, 1.0059999999999993, 1.0149999999999983, 1.009999999999999, 1.0129999999999986, 1.0119999999999987, 1.0119999999999987, 1.0059999999999993, 1.0139999999999985, 1.0129999999999986, 1.0129999999999986, 1.0119999999999987, 1.0159999999999982, 1.0129999999999986, 1.0119999999999987, 1.0139999999999985, 1.0139999999999985, 1.0129999999999986, 1.0109999999999988, 1.0119999999999987, 1.0129999999999986, 1.0059999999999993, 1.0129999999999986, 1.009999999999999, 1.0129999999999986, 1.0149999999999983, 1.0129999999999986, 1.0119999999999987, 1.0129999999999986, 1.0139999999999985, 1.0139999999999985, 1.0079999999999991, 1.0159999999999982, 1.0119999999999987, 1.0119999999999987], [0.9939999999999999, 0.9919999999999999, 0.9939999999999999, 0.9899999999999999, 0.9939999999999999, 0.9889999999999999, 0.9949999999999999, 0.9879999999999999, 0.9949999999999999, 0.9919999999999999, 0.9879999999999999, 0.9939999999999999, 0.9879999999999999, 0.9949999999999999, 0.9919999999999999, 0.9929999999999999, 0.9889999999999999, 0.9929999999999999, 0.9919999999999999, 0.9919999999999999, 0.9919999999999999, 0.9919999999999999, 0.9909999999999999, 0.9899999999999999, 0.9909999999999999, 0.9939999999999999, 0.9929999999999999, 0.9929999999999999, 0.9939999999999999, 0.9949999999999999, 0.9929999999999999, 0.9929999999999999, 0.9929999999999999, 0.9909999999999999, 0.9919999999999999, 0.9949999999999999, 0.9879999999999999, 0.9949999999999999, 0.9899999999999999, 0.9949999999999999, 0.9919999999999999, 0.9939999999999999, 0.9909999999999999, 0.9929999999999999, 0.9879999999999999, 0.9929999999999999, 0.9939999999999999, 0.9929999999999999, 0.9899999999999999, 0.9939999999999999, 0.9909999999999999, 0.9949999999999999, 0.9859999999999999, 0.9919999999999999, 0.9909999999999999, 0.9889999999999999, 0.9919999999999999, 0.9879999999999999, 0.9929999999999999, 0.9909999999999999, 0.9879999999999999, 0.9899999999999999, 0.9909999999999999, 0.9919999999999999, 0.9899999999999999, 0.9939999999999999, 0.9949999999999999, 0.9939999999999999, 0.9959999999999999, 0.9899999999999999, 0.9919999999999999, 0.9909999999999999, 0.9899999999999999, 0.9939999999999999, 0.9939999999999999, 0.9879999999999999, 0.9909999999999999, 0.9939999999999999, 0.9939999999999999, 0.9939999999999999, 0.9939999999999999, 0.9889999999999999, 0.9909999999999999, 0.9949999999999999, 0.9909999999999999, 0.9939999999999999, 0.9909999999999999, 0.9939999999999999, 0.9919999999999999, 0.9909999999999999, 0.9919999999999999, 0.9879999999999999, 0.9899999999999999, 0.9889999999999999, 0.9909999999999999, 0.9949999999999999, 0.9949999999999999, 0.9909999999999999, 0.9919999999999999, 0.9939999999999999, 0.9889999999999999, 0.9929999999999999, 0.9899999999999999, 0.9909999999999999, 0.9909999999999999, 0.9889999999999999, 0.9939999999999999, 0.9909999999999999, 0.9919999999999999, 0.9939999999999999, 0.9929999999999999, 0.9909999999999999, 0.9889999999999999, 0.9889999999999999, 0.9879999999999999, 0.9929999999999999, 0.9879999999999999, 0.9859999999999999, 0.9869999999999999, 0.9949999999999999, 0.9929999999999999, 0.9919999999999999, 0.9949999999999999, 0.9949999999999999, 0.9889999999999999, 0.9899999999999999, 0.9949999999999999, 0.9939999999999999, 0.9869999999999999, 0.9879999999999999, 0.9949999999999999, 0.9929999999999999, 0.9939999999999999, 0.9929999999999999, 0.9889999999999999, 0.9929999999999999, 0.9919999999999999, 0.9939999999999999, 0.9909999999999999, 0.9909999999999999, 0.9879999999999999, 0.9939999999999999, 0.9919999999999999, 0.9929999999999999, 0.9929999999999999, 0.9899999999999999, 0.9929999999999999, 0.9929999999999999, 0.9929999999999999, 0.9919999999999999, 0.9949999999999999, 0.9919999999999999, 0.9909999999999999, 0.9889999999999999, 0.9919999999999999, 0.9879999999999999, 0.9919999999999999, 0.9869999999999999, 0.9929999999999999, 0.9929999999999999, 0.9939999999999999, 0.9889999999999999, 0.9909999999999999, 0.9929999999999999, 0.9929999999999999, 0.9919999999999999, 0.9899999999999999, 0.9869999999999999, 0.9939999999999999, 0.9889999999999999, 0.9929999999999999, 0.9919999999999999, 0.9919999999999999, 0.9919999999999999, 0.9939999999999999, 0.9919999999999999, 0.9939999999999999, 0.9919999999999999, 0.9949999999999999, 0.9879999999999999, 0.9939999999999999, 0.9959999999999999, 0.9939999999999999, 0.9879999999999999, 0.9929999999999999, 0.9909999999999999, 0.9929999999999999, 0.9899999999999999, 0.9939999999999999, 0.9889999999999999, 0.9899999999999999, 0.9929999999999999, 0.9939999999999999, 0.9939999999999999, 0.9929999999999999, 0.9879999999999999, 0.9919999999999999, 0.9939999999999999, 0.9949999999999999, 0.9899999999999999, 0.9919999999999999, 0.9949999999999999, 0.9939999999999999, 0.9939999999999999, 0.9939999999999999, 0.9869999999999999, 0.9929999999999999, 0.9919999999999999, 0.9919999999999999, 0.9939999999999999, 0.9909999999999999, 0.9919999999999999, 0.9889999999999999, 0.9909999999999999, 0.9899999999999999, 0.9909999999999999, 0.9929999999999999, 0.9879999999999999, 0.9889999999999999, 0.9929999999999999, 0.9899999999999999, 0.9899999999999999, 0.9919999999999999, 0.9899999999999999, 0.9939999999999999, 0.9929999999999999, 0.9879999999999999, 0.9909999999999999, 0.9919999999999999, 0.9899999999999999, 0.9879999999999999, 0.9869999999999999, 0.9919999999999999, 0.9919999999999999, 0.9899999999999999, 0.9939999999999999, 0.9939999999999999, 0.9869999999999999, 0.9909999999999999, 0.9929999999999999, 0.9919999999999999, 0.9889999999999999, 0.9909999999999999, 0.9939999999999999, 0.9909999999999999, 0.9899999999999999, 0.9909999999999999, 0.9929999999999999, 0.9919999999999999, 0.9899999999999999, 0.9919999999999999, 0.9879999999999999, 0.9949999999999999, 0.9899999999999999, 0.9929999999999999, 0.9939999999999999, 0.9909999999999999, 0.9899999999999999, 0.9919999999999999, 0.9959999999999999, 0.9939999999999999, 0.9919999999999999, 0.9859999999999999, 0.9859999999999999, 0.9899999999999999, 0.9899999999999999, 0.9939999999999999, 0.9919999999999999, 0.9879999999999999, 0.9899999999999999, 0.9929999999999999, 0.9909999999999999, 0.9949999999999999, 0.9899999999999999, 0.9919999999999999, 0.9929999999999999, 0.9869999999999999, 0.9879999999999999, 0.9889999999999999, 0.9919999999999999, 0.9879999999999999, 0.9939999999999999, 0.9919999999999999, 0.9899999999999999, 0.9899999999999999, 0.9919999999999999, 0.9869999999999999, 0.9909999999999999, 0.9869999999999999, 0.9869999999999999, 0.9939999999999999, 0.9939999999999999, 0.9929999999999999, 0.9939999999999999, 0.9879999999999999, 0.9929999999999999, 0.9939999999999999, 0.9939999999999999, 0.9879999999999999, 0.9939999999999999, 0.9949999999999999, 0.9899999999999999, 0.9919999999999999, 0.9899999999999999, 0.9899999999999999, 0.9929999999999999, 0.9869999999999999, 0.9909999999999999, 0.9899999999999999, 0.9869999999999999, 0.9939999999999999, 0.9919999999999999, 0.9909999999999999, 0.9939999999999999, 0.9909999999999999, 0.9919999999999999, 0.9909999999999999, 0.9939999999999999, 0.9929999999999999, 0.9899999999999999, 0.9929999999999999, 0.9909999999999999, 0.9899999999999999, 0.9919999999999999, 0.9949999999999999, 0.9929999999999999, 0.9899999999999999, 0.9909999999999999, 0.9929999999999999, 0.9899999999999999, 0.9909999999999999, 0.9899999999999999, 0.9919999999999999, 0.9939999999999999, 0.9899999999999999, 0.9929999999999999, 0.9879999999999999, 0.9899999999999999, 0.9889999999999999, 0.9939999999999999, 0.9949999999999999, 0.9919999999999999, 0.9899999999999999, 0.9919999999999999, 0.9889999999999999, 0.9949999999999999, 0.9919999999999999, 0.9889999999999999, 0.9899999999999999, 0.9919999999999999, 0.9919999999999999, 0.9939999999999999, 0.9919999999999999, 0.9879999999999999, 0.9929999999999999, 0.9939999999999999, 0.9919999999999999, 0.9949999999999999, 0.9909999999999999, 0.9919999999999999, 0.9899999999999999, 0.9949999999999999, 0.9929999999999999, 0.9929999999999999, 0.9929999999999999, 0.9929999999999999, 0.9929999999999999, 0.9939999999999999, 0.9909999999999999, 0.9939999999999999, 0.9899999999999999, 0.9899999999999999, 0.9929999999999999, 0.9929999999999999, 0.9899999999999999, 0.9909999999999999, 0.9949999999999999, 0.9929999999999999, 0.9949999999999999, 0.9899999999999999, 0.9929999999999999, 0.9909999999999999, 0.9939999999999999, 0.9899999999999999, 0.9939999999999999, 0.9889999999999999, 0.9879999999999999, 0.9879999999999999, 0.9909999999999999, 0.9919999999999999, 0.9909999999999999, 0.9929999999999999, 0.9889999999999999, 0.9899999999999999, 0.9949999999999999, 0.9949999999999999, 0.9919999999999999, 0.9879999999999999, 0.9919999999999999, 0.9939999999999999, 0.9909999999999999, 0.9939999999999999, 0.9939999999999999, 0.9889999999999999, 0.9889999999999999, 0.9929999999999999, 0.9939999999999999, 0.9929999999999999, 0.9919999999999999, 0.9929999999999999, 0.9939999999999999, 0.9929999999999999, 0.9949999999999999, 0.9939999999999999, 0.9859999999999999, 0.9869999999999999, 0.9909999999999999, 0.9939999999999999, 0.9939999999999999, 0.9909999999999999, 0.9919999999999999, 0.9919999999999999, 0.9939999999999999, 0.9889999999999999, 0.9899999999999999, 0.9869999999999999, 0.9939999999999999, 0.9899999999999999, 0.9919999999999999, 0.9879999999999999, 0.9939999999999999, 0.9929999999999999, 0.9929999999999999, 0.9909999999999999, 0.9939999999999999, 0.9929999999999999, 0.9919999999999999, 0.9939999999999999, 0.9919999999999999, 0.9919999999999999, 0.9919999999999999, 0.9909999999999999, 0.9939999999999999, 0.9919999999999999, 0.9899999999999999, 0.9949999999999999, 0.9929999999999999, 0.9869999999999999, 0.9929999999999999, 0.9919999999999999, 0.9909999999999999, 0.9929999999999999, 0.9879999999999999, 0.9879999999999999, 0.9929999999999999, 0.9919999999999999, 0.9929999999999999, 0.9929999999999999, 0.9909999999999999, 0.9909999999999999, 0.9949999999999999, 0.9919999999999999, 0.9929999999999999, 0.9929999999999999, 0.9929999999999999, 0.9949999999999999, 0.9869999999999999, 0.9909999999999999, 0.9929999999999999, 0.9889999999999999, 0.9929999999999999, 0.9879999999999999, 0.9949999999999999, 0.9929999999999999, 0.9889999999999999, 0.9939999999999999, 0.9939999999999999, 0.9909999999999999, 0.9879999999999999, 0.9939999999999999, 0.9899999999999999, 0.9929999999999999, 0.9879999999999999, 0.9929999999999999, 0.9879999999999999, 0.9869999999999999, 0.9859999999999999, 0.9939999999999999, 0.9889999999999999, 0.9929999999999999, 0.9939999999999999, 0.9909999999999999, 0.9919999999999999, 0.9909999999999999, 0.9879999999999999, 0.9899999999999999, 0.9939999999999999, 0.9919999999999999, 0.9909999999999999, 0.9899999999999999], [0.9979999999999999, 1.001, 1.001, 1.0039999999999996, 1.0029999999999997, 1.0019999999999998, 0.9979999999999999, 1.0029999999999997, 1.0019999999999998, 1.0019999999999998, 1.0019999999999998, 1.0029999999999997, 1.0029999999999997, 1.0019999999999998, 1.0019999999999998, 1.0029999999999997, 0.9989999999999999, 1.001, 1.0019999999999998, 1.0029999999999997, 1.0039999999999996, 1.0039999999999996, 1.0019999999999998, 1.0019999999999998, 1.0019999999999998, 1.0029999999999997, 1.001, 1.0019999999999998, 1.0019999999999998, 1.0029999999999997, 1.0019999999999998, 1.0019999999999998, 1.0019999999999998, 0.9999999999999999, 1.001, 1.0019999999999998, 1.0029999999999997, 1.0029999999999997, 1.0029999999999997, 1.001, 1.0019999999999998, 1.0029999999999997, 1.0049999999999994, 1.0039999999999996, 1.0039999999999996, 1.0019999999999998, 1.001, 1.0039999999999996, 1.0019999999999998, 1.0019999999999998, 1.0029999999999997, 0.9989999999999999, 1.0029999999999997, 1.001, 1.0029999999999997, 1.0029999999999997, 1.0029999999999997, 1.0019999999999998, 1.0039999999999996, 1.0049999999999994, 1.0039999999999996, 1.0019999999999998, 1.0019999999999998, 1.0049999999999994, 1.0039999999999996, 1.0029999999999997, 1.0019999999999998, 1.0029999999999997, 1.0029999999999997, 1.0029999999999997, 0.9979999999999999, 1.0019999999999998, 1.0029999999999997, 1.0039999999999996, 1.0019999999999998, 1.0029999999999997, 1.0029999999999997, 1.0039999999999996, 0.9999999999999999, 1.0049999999999994, 1.0029999999999997, 1.0049999999999994, 1.0029999999999997, 1.0029999999999997, 1.0019999999999998, 1.0029999999999997, 1.0049999999999994, 0.9979999999999999, 1.0029999999999997, 1.0059999999999993, 1.0049999999999994, 1.0029999999999997, 0.9989999999999999, 1.0029999999999997, 1.0029999999999997, 0.9979999999999999, 1.0029999999999997, 1.0029999999999997, 1.0029999999999997, 1.0049999999999994, 1.0029999999999997, 1.0019999999999998, 1.0029999999999997, 1.0049999999999994, 1.0019999999999998, 1.0019999999999998, 1.0039999999999996, 1.001, 1.001, 0.9989999999999999, 1.0039999999999996, 1.0029999999999997, 1.0019999999999998, 1.0029999999999997, 1.0029999999999997, 1.0019999999999998, 1.0039999999999996, 1.001, 1.0029999999999997, 0.9999999999999999, 0.9979999999999999, 1.0029999999999997, 1.0029999999999997, 1.0029999999999997, 0.9979999999999999, 1.0029999999999997, 1.0019999999999998, 1.0049999999999994, 1.0019999999999998, 1.0019999999999998, 1.001, 1.0049999999999994, 1.001, 1.0019999999999998, 1.0029999999999997, 1.0019999999999998, 1.0019999999999998, 1.0049999999999994, 0.9989999999999999, 1.0029999999999997, 1.0029999999999997, 1.0029999999999997, 1.0019999999999998, 1.001, 1.0039999999999996, 0.9999999999999999, 1.0029999999999997, 1.0029999999999997, 1.0019999999999998, 0.9989999999999999, 1.0019999999999998, 1.0029999999999997, 1.0079999999999991, 1.0029999999999997, 1.0029999999999997, 1.0029999999999997, 1.0029999999999997, 1.0019999999999998, 1.001, 1.0029999999999997, 1.0059999999999993, 1.001, 1.0019999999999998, 0.9999999999999999, 1.0029999999999997, 1.0019999999999998, 1.0039999999999996, 1.0019999999999998, 1.0039999999999996, 1.0019999999999998, 1.0019999999999998, 0.9999999999999999, 1.0029999999999997, 1.0049999999999994, 1.0059999999999993, 1.0029999999999997, 1.0039999999999996, 1.0029999999999997, 1.0029999999999997, 1.0039999999999996, 0.9999999999999999, 1.0019999999999998, 1.0039999999999996, 1.0029999999999997, 1.0039999999999996, 1.001, 1.0029999999999997, 1.0019999999999998, 1.0049999999999994, 1.0029999999999997, 1.0039999999999996, 1.0029999999999997, 0.9999999999999999, 1.0059999999999993, 1.0029999999999997, 1.0039999999999996, 0.9989999999999999, 1.0019999999999998, 1.0019999999999998, 1.0019999999999998, 0.9989999999999999, 0.9989999999999999, 1.0039999999999996, 0.9989999999999999, 1.001, 0.9979999999999999, 1.0019999999999998, 0.9999999999999999, 1.001, 1.0029999999999997, 1.0029999999999997, 1.0039999999999996, 1.0019999999999998, 1.0029999999999997, 1.0029999999999997, 0.9979999999999999, 1.0039999999999996, 1.0019999999999998, 1.0019999999999998, 1.0029999999999997, 1.0039999999999996, 1.001, 1.0029999999999997, 1.0049999999999994, 1.0029999999999997, 1.0029999999999997, 0.9969999999999999, 1.0019999999999998, 1.0079999999999991, 1.0049999999999994, 1.0019999999999998, 1.0039999999999996, 1.0039999999999996, 1.0019999999999998, 1.0019999999999998, 0.9979999999999999, 1.0049999999999994, 1.0029999999999997, 1.0019999999999998, 0.9979999999999999, 1.0039999999999996, 1.0019999999999998, 1.0019999999999998, 1.0039999999999996, 1.001, 0.9989999999999999, 1.0029999999999997, 1.0029999999999997, 1.001, 0.9999999999999999, 1.001, 0.9999999999999999, 1.0029999999999997, 1.0039999999999996, 0.9989999999999999, 1.0019999999999998, 1.0039999999999996, 1.0029999999999997, 1.0019999999999998, 1.0029999999999997, 1.0019999999999998, 1.0039999999999996, 1.0019999999999998, 1.0039999999999996, 1.001, 1.0049999999999994, 1.0029999999999997, 1.001, 1.0039999999999996, 0.9999999999999999, 1.0029999999999997, 1.0039999999999996, 1.0039999999999996, 1.0019999999999998, 1.0029999999999997, 1.0019999999999998, 1.0029999999999997, 1.0029999999999997, 0.9999999999999999, 0.9979999999999999, 1.0049999999999994, 1.0019999999999998, 0.9999999999999999, 1.0029999999999997, 1.001, 1.0029999999999997, 1.0019999999999998, 1.0029999999999997, 1.0029999999999997, 1.001, 1.0019999999999998, 1.001, 1.0039999999999996, 1.0029999999999997, 1.001, 1.0029999999999997, 1.0019999999999998, 0.9999999999999999, 0.9989999999999999, 1.0029999999999997, 1.0069999999999992, 1.0029999999999997, 1.0029999999999997, 1.0029999999999997, 1.001, 1.0029999999999997, 1.0019999999999998, 1.0029999999999997, 1.0029999999999997, 1.0039999999999996, 1.0029999999999997, 1.0039999999999996, 0.9999999999999999, 1.0019999999999998, 1.0019999999999998, 1.0049999999999994, 1.0019999999999998, 1.001, 1.0039999999999996, 1.0019999999999998, 0.9979999999999999, 1.0029999999999997, 1.001, 1.001, 1.0019999999999998, 1.0029999999999997, 1.0039999999999996, 1.0039999999999996, 1.0029999999999997, 1.0019999999999998, 0.9989999999999999, 0.9979999999999999, 1.0029999999999997, 1.0019999999999998, 1.0019999999999998, 0.9999999999999999, 1.0039999999999996, 1.0029999999999997, 1.0039999999999996, 1.0039999999999996, 1.0019999999999998, 1.0019999999999998, 1.0019999999999998, 1.0049999999999994, 1.001, 1.0039999999999996, 1.0019999999999998, 1.0029999999999997, 1.0019999999999998, 1.0029999999999997, 1.0019999999999998, 1.0039999999999996, 0.9999999999999999, 1.0019999999999998, 1.001, 1.0019999999999998, 0.9989999999999999, 1.0039999999999996, 1.0029999999999997, 1.0049999999999994, 1.0039999999999996, 1.0019999999999998, 0.9979999999999999, 1.0019999999999998, 1.0019999999999998, 1.0019999999999998, 1.001, 1.0039999999999996, 1.0029999999999997, 0.9999999999999999, 1.0029999999999997, 1.0019999999999998, 1.0029999999999997, 1.0029999999999997, 1.0039999999999996, 1.0019999999999998, 1.0029999999999997, 1.001, 0.9999999999999999, 1.0049999999999994, 0.9999999999999999, 1.0049999999999994, 1.0019999999999998, 1.0019999999999998, 1.0029999999999997, 1.0039999999999996, 0.9979999999999999, 1.0029999999999997, 1.0029999999999997, 1.0019999999999998, 1.0029999999999997, 1.0029999999999997, 1.0019999999999998, 1.0039999999999996, 1.0049999999999994, 1.0029999999999997, 1.0019999999999998, 1.0029999999999997, 1.0029999999999997, 1.0019999999999998, 1.0019999999999998, 1.0029999999999997, 0.9999999999999999, 1.001, 1.0029999999999997, 1.0029999999999997, 1.0029999999999997, 1.001, 1.0019999999999998, 0.9989999999999999, 1.0039999999999996, 1.0039999999999996, 1.0039999999999996, 0.9979999999999999, 1.0039999999999996, 1.001, 1.0019999999999998, 1.0049999999999994, 1.0029999999999997, 1.0039999999999996, 1.001, 1.0029999999999997, 1.0029999999999997, 1.0029999999999997, 1.0019999999999998, 1.0019999999999998, 1.0019999999999998, 1.0019999999999998, 1.001, 1.0029999999999997, 1.0029999999999997, 1.0019999999999998, 1.0049999999999994, 0.9999999999999999, 1.0029999999999997, 1.001, 0.9999999999999999, 1.001, 1.0029999999999997, 1.0039999999999996, 1.0049999999999994, 0.9999999999999999, 1.0019999999999998, 1.0069999999999992, 1.0019999999999998, 1.0049999999999994, 0.9979999999999999, 1.0019999999999998, 1.0029999999999997, 1.0029999999999997, 1.0049999999999994, 1.0029999999999997, 1.001, 1.0029999999999997, 1.0029999999999997, 1.0049999999999994, 0.9979999999999999, 0.9979999999999999, 1.0029999999999997, 1.0019999999999998, 1.0029999999999997, 1.0029999999999997, 1.0039999999999996, 1.0049999999999994, 1.0019999999999998, 1.0029999999999997, 1.0039999999999996, 1.001, 1.0029999999999997, 0.9999999999999999, 0.9979999999999999, 1.0039999999999996, 1.0039999999999996, 1.0039999999999996, 1.0019999999999998, 1.0049999999999994, 0.9999999999999999, 1.0039999999999996, 1.0029999999999997, 1.0019999999999998, 1.001, 1.0029999999999997, 1.0029999999999997, 1.0019999999999998, 1.0019999999999998, 1.0029999999999997, 1.001, 0.9979999999999999, 1.0029999999999997, 1.0019999999999998, 1.0019999999999998, 1.0029999999999997, 0.9989999999999999, 1.0019999999999998, 1.0039999999999996, 1.001, 1.0039999999999996, 1.0019999999999998, 1.0019999999999998, 1.001], [1.0249999999999972, 1.0199999999999978, 1.0219999999999976, 1.018999999999998, 1.0219999999999976, 1.017999999999998, 1.017999999999998, 1.0239999999999974, 1.0229999999999975, 1.0219999999999976, 1.0219999999999976, 1.0169999999999981, 1.0229999999999975, 1.0199999999999978, 1.018999999999998, 1.0149999999999983, 1.0239999999999974, 1.0209999999999977, 1.018999999999998, 1.0219999999999976, 1.0209999999999977, 1.0219999999999976, 1.0149999999999983, 1.0209999999999977, 1.017999999999998, 1.0219999999999976, 1.018999999999998, 1.0219999999999976, 1.0239999999999974, 1.0229999999999975, 1.0209999999999977, 1.0219999999999976, 1.0239999999999974, 1.0169999999999981, 1.018999999999998, 1.017999999999998, 1.017999999999998, 1.0209999999999977, 1.0209999999999977, 1.0239999999999974, 1.0209999999999977, 1.0149999999999983, 1.0219999999999976, 1.0209999999999977, 1.0219999999999976, 1.0219999999999976, 1.0209999999999977, 1.017999999999998, 1.018999999999998, 1.0209999999999977, 1.0229999999999975, 1.017999999999998, 1.0169999999999981, 1.018999999999998, 1.0209999999999977, 1.0199999999999978, 1.0219999999999976, 1.017999999999998, 1.0259999999999971, 1.017999999999998, 1.0209999999999977, 1.017999999999998, 1.0239999999999974, 1.018999999999998, 1.0199999999999978, 1.018999999999998, 1.017999999999998, 1.018999999999998, 1.0229999999999975, 1.0209999999999977, 1.0209999999999977, 1.0239999999999974, 1.0199999999999978, 1.0199999999999978, 1.0249999999999972, 1.0229999999999975, 1.0229999999999975, 1.017999999999998, 1.0249999999999972, 1.017999999999998, 1.017999999999998, 1.0219999999999976, 1.0239999999999974, 1.0149999999999983, 1.0239999999999974, 1.0209999999999977, 1.0249999999999972, 1.017999999999998, 1.0149999999999983, 1.0169999999999981, 1.0199999999999978, 1.0209999999999977, 1.0169999999999981, 1.0229999999999975, 1.0199999999999978, 1.0149999999999983, 1.018999999999998, 1.0219999999999976, 1.0149999999999983, 1.018999999999998, 1.018999999999998, 1.0249999999999972, 1.018999999999998, 1.0219999999999976, 1.0229999999999975, 1.0209999999999977, 1.0209999999999977, 1.0209999999999977, 1.018999999999998, 1.0199999999999978, 1.0209999999999977, 1.0229999999999975, 1.018999999999998, 1.017999999999998, 1.0229999999999975, 1.0219999999999976, 1.0219999999999976, 1.0209999999999977, 1.0219999999999976, 1.018999999999998, 1.0219999999999976, 1.0219999999999976, 1.0209999999999977, 1.018999999999998, 1.0199999999999978, 1.0149999999999983, 1.018999999999998, 1.0219999999999976, 1.0219999999999976, 1.0239999999999974, 1.0209999999999977, 1.0219999999999976, 1.018999999999998, 1.0239999999999974, 1.017999999999998, 1.0219999999999976, 1.0229999999999975, 1.0239999999999974, 1.0199999999999978, 1.0169999999999981, 1.0219999999999976, 1.0199999999999978, 1.017999999999998, 1.0209999999999977, 1.0229999999999975, 1.0239999999999974, 1.0209999999999977, 1.018999999999998, 1.017999999999998, 1.018999999999998, 1.017999999999998, 1.0199999999999978, 1.018999999999998, 1.0219999999999976, 1.0209999999999977, 1.0209999999999977, 1.0239999999999974, 1.0229999999999975, 1.0229999999999975, 1.017999999999998, 1.018999999999998, 1.0199999999999978, 1.0229999999999975, 1.018999999999998, 1.0239999999999974, 1.0219999999999976, 1.0209999999999977, 1.017999999999998, 1.0209999999999977, 1.0239999999999974, 1.0229999999999975, 1.0229999999999975, 1.0239999999999974, 1.018999999999998, 1.0169999999999981, 1.017999999999998, 1.0169999999999981, 1.0199999999999978, 1.0219999999999976, 1.0219999999999976, 1.0209999999999977, 1.018999999999998, 1.0219999999999976, 1.0219999999999976, 1.0229999999999975, 1.018999999999998, 1.017999999999998, 1.0209999999999977, 1.0219999999999976, 1.0199999999999978, 1.018999999999998, 1.0229999999999975, 1.0219999999999976, 1.0219999999999976, 1.0239999999999974, 1.0219999999999976, 1.0209999999999977, 1.018999999999998, 1.0219999999999976, 1.0249999999999972, 1.0219999999999976, 1.0219999999999976, 1.0219999999999976, 1.0209999999999977, 1.0239999999999974, 1.017999999999998, 1.0249999999999972, 1.018999999999998, 1.0209999999999977, 1.0209999999999977, 1.0219999999999976, 1.0209999999999977, 1.018999999999998, 1.017999999999998, 1.0229999999999975, 1.017999999999998, 1.0219999999999976, 1.017999999999998, 1.0199999999999978, 1.0239999999999974, 1.0209999999999977, 1.0169999999999981, 1.0219999999999976, 1.018999999999998, 1.0219999999999976, 1.0209999999999977, 1.0169999999999981, 1.0209999999999977, 1.0239999999999974, 1.0229999999999975, 1.018999999999998, 1.0239999999999974, 1.0209999999999977, 1.0199999999999978, 1.0209999999999977, 1.0169999999999981, 1.018999999999998, 1.0219999999999976, 1.0219999999999976, 1.0209999999999977, 1.0219999999999976, 1.0229999999999975, 1.0249999999999972, 1.0209999999999977, 1.018999999999998, 1.0199999999999978, 1.0219999999999976, 1.017999999999998, 1.0229999999999975, 1.017999999999998, 1.0169999999999981, 1.0229999999999975, 1.018999999999998, 1.0219999999999976, 1.018999999999998, 1.0219999999999976, 1.0219999999999976, 1.018999999999998, 1.0229999999999975, 1.0229999999999975, 1.0199999999999978, 1.017999999999998, 1.017999999999998, 1.018999999999998, 1.0249999999999972, 1.0219999999999976, 1.0209999999999977, 1.018999999999998, 1.0229999999999975, 1.018999999999998, 1.017999999999998, 1.0219999999999976, 1.0149999999999983, 1.0169999999999981, 1.017999999999998, 1.0239999999999974, 1.0219999999999976, 1.0199999999999978, 1.0239999999999974, 1.0219999999999976, 1.0229999999999975, 1.0209999999999977, 1.018999999999998, 1.017999999999998, 1.0169999999999981, 1.0199999999999978, 1.0219999999999976, 1.017999999999998, 1.0249999999999972, 1.0159999999999982, 1.0219999999999976, 1.0219999999999976, 1.0169999999999981, 1.0199999999999978, 1.0199999999999978, 1.0199999999999978, 1.018999999999998, 1.0249999999999972, 1.0219999999999976, 1.018999999999998, 1.0149999999999983, 1.018999999999998, 1.0219999999999976, 1.0209999999999977, 1.0229999999999975, 1.0199999999999978, 1.0229999999999975, 1.0219999999999976, 1.0209999999999977, 1.018999999999998, 1.0209999999999977, 1.0239999999999974, 1.0239999999999974, 1.0199999999999978, 1.0239999999999974, 1.0209999999999977, 1.0209999999999977, 1.018999999999998, 1.0209999999999977, 1.0219999999999976, 1.0169999999999981, 1.017999999999998, 1.0229999999999975, 1.0149999999999983, 1.018999999999998, 1.0209999999999977, 1.018999999999998, 1.0239999999999974, 1.0239999999999974, 1.018999999999998, 1.018999999999998, 1.0239999999999974, 1.018999999999998, 1.018999999999998, 1.0219999999999976, 1.0219999999999976, 1.017999999999998, 1.0229999999999975, 1.0219999999999976, 1.0209999999999977, 1.0209999999999977, 1.0219999999999976, 1.018999999999998, 1.0229999999999975, 1.018999999999998, 1.0219999999999976, 1.0209999999999977, 1.0209999999999977, 1.0149999999999983, 1.0219999999999976, 1.0209999999999977, 1.017999999999998, 1.0229999999999975, 1.0239999999999974, 1.0209999999999977, 1.0239999999999974, 1.0209999999999977, 1.0209999999999977, 1.0209999999999977, 1.0219999999999976, 1.0199999999999978, 1.018999999999998, 1.0239999999999974, 1.0239999999999974, 1.0199999999999978, 1.0209999999999977, 1.0239999999999974, 1.0209999999999977, 1.017999999999998, 1.018999999999998, 1.0219999999999976, 1.0199999999999978, 1.0209999999999977, 1.0209999999999977, 1.017999999999998, 1.0209999999999977, 1.018999999999998, 1.0229999999999975, 1.0199999999999978, 1.0169999999999981, 1.0209999999999977, 1.017999999999998, 1.017999999999998, 1.0219999999999976, 1.0219999999999976, 1.0219999999999976, 1.0209999999999977, 1.0239999999999974, 1.0209999999999977, 1.0219999999999976, 1.017999999999998, 1.0219999999999976, 1.0199999999999978, 1.0219999999999976, 1.0219999999999976, 1.0219999999999976, 1.017999999999998, 1.0219999999999976, 1.0139999999999985, 1.0209999999999977, 1.0169999999999981, 1.0209999999999977, 1.0219999999999976, 1.0199999999999978, 1.018999999999998, 1.017999999999998, 1.018999999999998, 1.0239999999999974, 1.0239999999999974, 1.0209999999999977, 1.0219999999999976, 1.018999999999998, 1.0219999999999976, 1.0229999999999975, 1.0219999999999976, 1.0219999999999976, 1.017999999999998, 1.0219999999999976, 1.0209999999999977, 1.0209999999999977, 1.0229999999999975, 1.0229999999999975, 1.0169999999999981, 1.017999999999998, 1.0219999999999976, 1.0209999999999977, 1.0199999999999978, 1.0209999999999977, 1.0219999999999976, 1.018999999999998, 1.0219999999999976, 1.0239999999999974, 1.018999999999998, 1.0239999999999974, 1.018999999999998, 1.0219999999999976, 1.0229999999999975, 1.0209999999999977, 1.0169999999999981, 1.0219999999999976, 1.0209999999999977, 1.017999999999998, 1.017999999999998, 1.0209999999999977, 1.0209999999999977, 1.017999999999998, 1.0219999999999976, 1.0219999999999976, 1.0199999999999978, 1.018999999999998, 1.0209999999999977, 1.0169999999999981, 1.0209999999999977, 1.0229999999999975, 1.0209999999999977, 1.0219999999999976, 1.0199999999999978, 1.017999999999998, 1.0229999999999975, 1.0159999999999982, 1.018999999999998, 1.0209999999999977, 1.0209999999999977, 1.018999999999998, 1.0199999999999978, 1.0249999999999972, 1.0139999999999985, 1.0229999999999975, 1.0239999999999974, 1.018999999999998, 1.017999999999998, 1.0239999999999974, 1.0209999999999977, 1.0199999999999978, 1.0209999999999977, 1.018999999999998, 1.0209999999999977, 1.0209999999999977, 1.018999999999998, 1.0209999999999977, 1.017999999999998, 1.0139999999999985, 1.0229999999999975, 1.017999999999998, 1.017999999999998, 1.0239999999999974, 1.0209999999999977, 1.017999999999998, 1.0219999999999976, 1.0209999999999977, 1.0219999999999976, 1.0199999999999978, 1.017999999999998, 1.0209999999999977, 1.018999999999998, 1.0219999999999976, 1.0219999999999976, 1.0219999999999976, 1.0209999999999977, 1.0229999999999975], [0.9849999999999999, 0.9869999999999999, 0.9849999999999999, 0.9839999999999999, 0.9849999999999999, 0.9829999999999999, 0.9819999999999999, 0.9839999999999999, 0.9809999999999999, 0.9779999999999999, 0.9839999999999999, 0.9819999999999999, 0.9819999999999999, 0.9879999999999999, 0.9829999999999999, 0.9839999999999999, 0.9849999999999999, 0.9829999999999999, 0.9859999999999999, 0.9839999999999999, 0.9819999999999999, 0.9849999999999999, 0.9859999999999999, 0.9819999999999999, 0.9849999999999999, 0.9849999999999999, 0.9839999999999999, 0.9839999999999999, 0.9859999999999999, 0.9829999999999999, 0.9899999999999999, 0.9859999999999999, 0.9839999999999999, 0.9899999999999999, 0.9819999999999999, 0.9859999999999999, 0.9839999999999999, 0.9839999999999999, 0.9859999999999999, 0.9849999999999999, 0.9839999999999999, 0.9829999999999999, 0.9859999999999999, 0.9879999999999999, 0.9819999999999999, 0.9829999999999999, 0.9839999999999999, 0.9839999999999999, 0.9819999999999999, 0.9869999999999999, 0.9849999999999999, 0.9829999999999999, 0.9839999999999999, 0.9819999999999999, 0.9849999999999999, 0.9849999999999999, 0.9829999999999999, 0.9859999999999999, 0.9859999999999999, 0.9809999999999999, 0.9819999999999999, 0.9859999999999999, 0.9819999999999999, 0.9859999999999999, 0.9819999999999999, 0.9859999999999999, 0.9819999999999999, 0.9819999999999999, 0.9819999999999999, 0.9879999999999999, 0.9849999999999999, 0.9829999999999999, 0.9829999999999999, 0.9839999999999999, 0.9829999999999999, 0.9869999999999999, 0.9829999999999999, 0.9859999999999999, 0.9829999999999999, 0.9839999999999999, 0.9849999999999999, 0.9839999999999999, 0.9859999999999999, 0.9809999999999999, 0.9849999999999999, 0.9879999999999999, 0.9859999999999999, 0.9819999999999999, 0.9839999999999999, 0.9849999999999999, 0.9799999999999999, 0.9899999999999999, 0.9809999999999999, 0.9829999999999999, 0.9839999999999999, 0.9889999999999999, 0.9879999999999999, 0.9829999999999999, 0.9859999999999999, 0.9889999999999999, 0.9849999999999999, 0.9859999999999999, 0.9849999999999999, 0.9839999999999999, 0.9849999999999999, 0.9849999999999999, 0.9839999999999999, 0.9819999999999999, 0.9849999999999999, 0.9819999999999999, 0.9839999999999999, 0.9849999999999999, 0.9819999999999999, 0.9839999999999999, 0.9859999999999999, 0.9859999999999999, 0.9889999999999999, 0.9799999999999999, 0.9839999999999999, 0.9849999999999999, 0.9849999999999999, 0.9839999999999999, 0.9839999999999999, 0.9839999999999999, 0.9809999999999999, 0.9859999999999999, 0.9849999999999999, 0.9809999999999999, 0.9859999999999999, 0.9839999999999999, 0.9889999999999999, 0.9819999999999999, 0.9859999999999999, 0.9849999999999999, 0.9839999999999999, 0.9819999999999999, 0.9859999999999999, 0.9819999999999999, 0.9829999999999999, 0.9849999999999999, 0.9849999999999999, 0.9899999999999999, 0.9839999999999999, 0.9839999999999999, 0.9819999999999999, 0.9839999999999999, 0.9849999999999999, 0.9849999999999999, 0.9849999999999999, 0.9809999999999999, 0.9859999999999999, 0.9799999999999999, 0.9819999999999999, 0.9839999999999999, 0.9879999999999999, 0.9869999999999999, 0.9819999999999999, 0.9819999999999999, 0.9849999999999999, 0.9849999999999999, 0.9819999999999999, 0.9819999999999999, 0.9859999999999999, 0.9859999999999999, 0.9829999999999999, 0.9839999999999999, 0.9829999999999999, 0.9809999999999999, 0.9829999999999999, 0.9849999999999999, 0.9829999999999999, 0.9799999999999999, 0.9899999999999999, 0.9819999999999999, 0.9829999999999999, 0.9809999999999999, 0.9859999999999999, 0.9839999999999999, 0.9779999999999999, 0.9879999999999999, 0.9829999999999999, 0.9849999999999999, 0.9799999999999999, 0.9849999999999999, 0.9849999999999999, 0.9849999999999999, 0.9819999999999999, 0.9849999999999999, 0.9809999999999999, 0.9849999999999999, 0.9859999999999999, 0.9839999999999999, 0.9869999999999999, 0.9859999999999999, 0.9819999999999999, 0.9849999999999999, 0.9849999999999999, 0.9859999999999999, 0.9839999999999999, 0.9859999999999999, 0.9819999999999999, 0.9849999999999999, 0.9859999999999999, 0.9839999999999999, 0.9849999999999999, 0.9879999999999999, 0.9849999999999999, 0.9829999999999999, 0.9829999999999999, 0.9819999999999999, 0.9889999999999999, 0.9829999999999999, 0.9849999999999999, 0.9869999999999999, 0.9839999999999999, 0.9869999999999999, 0.9829999999999999, 0.9899999999999999, 0.9829999999999999, 0.9849999999999999, 0.9819999999999999, 0.9829999999999999, 0.9799999999999999, 0.9859999999999999, 0.9839999999999999, 0.9839999999999999, 0.9839999999999999, 0.9839999999999999, 0.9899999999999999, 0.9839999999999999, 0.9859999999999999, 0.9819999999999999, 0.9849999999999999, 0.9829999999999999, 0.9819999999999999, 0.9849999999999999, 0.9849999999999999, 0.9849999999999999, 0.9779999999999999, 0.9849999999999999, 0.9859999999999999, 0.9809999999999999, 0.9839999999999999, 0.9859999999999999, 0.9849999999999999, 0.9849999999999999, 0.9839999999999999, 0.9839999999999999, 0.9849999999999999, 0.9859999999999999, 0.9909999999999999, 0.9809999999999999, 0.9829999999999999, 0.9829999999999999, 0.9819999999999999, 0.9829999999999999, 0.9889999999999999, 0.9819999999999999, 0.9889999999999999, 0.9849999999999999, 0.9809999999999999, 0.9829999999999999, 0.9899999999999999, 0.9849999999999999, 0.9829999999999999, 0.9819999999999999, 0.9829999999999999, 0.9809999999999999, 0.9829999999999999, 0.9819999999999999, 0.9849999999999999, 0.9849999999999999, 0.9839999999999999, 0.9849999999999999, 0.9839999999999999, 0.9829999999999999, 0.9839999999999999, 0.9849999999999999, 0.9839999999999999, 0.9839999999999999, 0.9829999999999999, 0.9819999999999999, 0.9849999999999999, 0.9869999999999999, 0.9839999999999999, 0.9799999999999999, 0.9849999999999999, 0.9869999999999999, 0.9849999999999999, 0.9859999999999999, 0.9839999999999999, 0.9899999999999999, 0.9899999999999999, 0.9839999999999999, 0.9809999999999999, 0.9819999999999999, 0.9829999999999999, 0.9819999999999999, 0.9839999999999999, 0.9859999999999999, 0.9899999999999999, 0.9859999999999999, 0.9819999999999999, 0.9879999999999999, 0.9839999999999999, 0.9849999999999999, 0.9839999999999999, 0.9849999999999999, 0.9839999999999999, 0.9849999999999999, 0.9859999999999999, 0.9829999999999999, 0.9829999999999999, 0.9869999999999999, 0.9829999999999999, 0.9829999999999999, 0.9879999999999999, 0.9829999999999999, 0.9849999999999999, 0.9879999999999999, 0.9849999999999999, 0.9829999999999999, 0.9839999999999999, 0.9879999999999999, 0.9859999999999999, 0.9839999999999999, 0.9849999999999999, 0.9839999999999999, 0.9819999999999999, 0.9839999999999999, 0.9859999999999999, 0.9859999999999999, 0.9849999999999999, 0.9849999999999999, 0.9849999999999999, 0.9839999999999999, 0.9849999999999999, 0.9849999999999999, 0.9829999999999999, 0.9829999999999999, 0.9899999999999999, 0.9859999999999999, 0.9869999999999999, 0.9829999999999999, 0.9819999999999999, 0.9839999999999999, 0.9849999999999999, 0.9839999999999999, 0.9819999999999999, 0.9829999999999999, 0.9859999999999999, 0.9829999999999999, 0.9849999999999999, 0.9849999999999999, 0.9829999999999999, 0.9849999999999999, 0.9829999999999999, 0.9849999999999999, 0.9839999999999999, 0.9849999999999999, 0.9809999999999999, 0.9849999999999999, 0.9829999999999999, 0.9849999999999999, 0.9839999999999999, 0.9829999999999999, 0.9859999999999999, 0.9859999999999999, 0.9849999999999999, 0.9839999999999999, 0.9829999999999999, 0.9809999999999999, 0.9839999999999999, 0.9839999999999999, 0.9829999999999999, 0.9849999999999999, 0.9839999999999999, 0.9819999999999999, 0.9859999999999999, 0.9879999999999999, 0.9839999999999999, 0.9829999999999999, 0.9889999999999999, 0.9859999999999999, 0.9839999999999999, 0.9819999999999999, 0.9829999999999999, 0.9819999999999999, 0.9849999999999999, 0.9849999999999999, 0.9829999999999999, 0.9839999999999999, 0.9859999999999999, 0.9859999999999999, 0.9889999999999999, 0.9849999999999999, 0.9829999999999999, 0.9839999999999999, 0.9839999999999999, 0.9829999999999999, 0.9819999999999999, 0.9849999999999999, 0.9829999999999999, 0.9889999999999999, 0.9859999999999999, 0.9829999999999999, 0.9899999999999999, 0.9839999999999999, 0.9849999999999999, 0.9829999999999999, 0.9809999999999999, 0.9849999999999999, 0.9859999999999999, 0.9859999999999999, 0.9799999999999999, 0.9849999999999999, 0.9899999999999999, 0.9849999999999999, 0.9859999999999999, 0.9859999999999999, 0.9829999999999999, 0.9829999999999999, 0.9799999999999999, 0.9859999999999999, 0.9819999999999999, 0.9829999999999999, 0.9809999999999999, 0.9839999999999999, 0.9819999999999999, 0.9809999999999999, 0.9879999999999999, 0.9869999999999999, 0.9889999999999999, 0.9869999999999999, 0.9819999999999999, 0.9849999999999999, 0.9829999999999999, 0.9809999999999999, 0.9859999999999999, 0.9859999999999999, 0.9899999999999999, 0.9799999999999999, 0.9859999999999999, 0.9859999999999999, 0.9859999999999999, 0.9819999999999999, 0.9839999999999999, 0.9819999999999999, 0.9819999999999999, 0.9839999999999999, 0.9829999999999999, 0.9869999999999999, 0.9849999999999999, 0.9859999999999999, 0.9829999999999999, 0.9899999999999999, 0.9829999999999999, 0.9849999999999999, 0.9829999999999999, 0.9849999999999999, 0.9819999999999999, 0.9829999999999999, 0.9849999999999999, 0.9859999999999999, 0.9899999999999999, 0.9839999999999999, 0.9899999999999999, 0.9849999999999999, 0.9839999999999999, 0.9859999999999999, 0.9819999999999999, 0.9849999999999999, 0.9829999999999999, 0.9829999999999999, 0.9849999999999999, 0.9859999999999999, 0.9899999999999999, 0.9829999999999999, 0.9849999999999999, 0.9849999999999999, 0.9849999999999999, 0.9839999999999999, 0.9829999999999999, 0.9869999999999999, 0.9859999999999999, 0.9899999999999999, 0.9859999999999999, 0.9839999999999999, 0.9849999999999999, 0.9849999999999999, 0.9869999999999999, 0.9889999999999999, 0.9819999999999999, 0.9819999999999999, 0.9809999999999999, 0.9829999999999999, 0.9879999999999999, 0.9859999999999999, 0.9829999999999999, 0.9829999999999999], [1.0139999999999985, 1.0229999999999975, 1.018999999999998, 1.0149999999999983, 1.0159999999999982, 1.018999999999998, 1.0229999999999975, 1.0199999999999978, 1.0169999999999981, 1.0209999999999977, 1.0139999999999985, 1.0199999999999978, 1.0199999999999978, 1.0169999999999981, 1.0199999999999978, 1.0219999999999976, 1.0129999999999986, 1.0159999999999982, 1.017999999999998, 1.0229999999999975, 1.0209999999999977, 1.018999999999998, 1.0209999999999977, 1.0199999999999978, 1.018999999999998, 1.0209999999999977, 1.0149999999999983, 1.0199999999999978, 1.018999999999998, 1.0159999999999982, 1.0209999999999977, 1.0199999999999978, 1.0149999999999983, 1.0209999999999977, 1.0199999999999978, 1.018999999999998, 1.0209999999999977, 1.0129999999999986, 1.0199999999999978, 1.0139999999999985, 1.0199999999999978, 1.0139999999999985, 1.0199999999999978, 1.0199999999999978, 1.0139999999999985, 1.0199999999999978, 1.0209999999999977, 1.0199999999999978, 1.0209999999999977, 1.018999999999998, 1.0229999999999975, 1.0169999999999981, 1.0219999999999976, 1.017999999999998, 1.0169999999999981, 1.0109999999999988, 1.018999999999998, 1.018999999999998, 1.0199999999999978, 1.0209999999999977, 1.018999999999998, 1.0229999999999975, 1.0209999999999977, 1.0209999999999977, 1.0149999999999983, 1.018999999999998, 1.0199999999999978, 1.018999999999998, 1.0199999999999978, 1.0139999999999985, 1.0199999999999978, 1.0149999999999983, 1.0169999999999981, 1.0199999999999978, 1.0199999999999978, 1.0209999999999977, 1.017999999999998, 1.0219999999999976, 1.0199999999999978, 1.0199999999999978, 1.0209999999999977, 1.0229999999999975, 1.017999999999998, 1.0209999999999977, 1.0229999999999975, 1.0149999999999983, 1.0209999999999977, 1.0229999999999975, 1.017999999999998, 1.0199999999999978, 1.0109999999999988, 1.0209999999999977, 1.018999999999998, 1.0169999999999981, 1.0149999999999983, 1.0199999999999978, 1.0209999999999977, 1.0199999999999978, 1.018999999999998, 1.0159999999999982, 1.017999999999998, 1.0149999999999983, 1.0109999999999988, 1.0219999999999976, 1.0209999999999977, 1.009999999999999, 1.018999999999998, 1.018999999999998, 1.0199999999999978, 1.0209999999999977, 1.0159999999999982, 1.0199999999999978, 1.0139999999999985, 1.0199999999999978, 1.017999999999998, 1.017999999999998, 1.0199999999999978, 1.0159999999999982, 1.018999999999998, 1.0199999999999978, 1.017999999999998, 1.0209999999999977, 1.0229999999999975, 1.0159999999999982, 1.017999999999998, 1.0199999999999978, 1.018999999999998, 1.0149999999999983, 1.018999999999998, 1.0169999999999981, 1.0149999999999983, 1.0219999999999976, 1.0229999999999975, 1.018999999999998, 1.0169999999999981, 1.0149999999999983, 1.0199999999999978, 1.018999999999998, 1.018999999999998, 1.017999999999998, 1.017999999999998, 1.0199999999999978, 1.0219999999999976, 1.0199999999999978, 1.0129999999999986, 1.0229999999999975, 1.0229999999999975, 1.018999999999998, 1.0119999999999987, 1.018999999999998, 1.0209999999999977, 1.018999999999998, 1.0199999999999978, 1.018999999999998, 1.0109999999999988, 1.0229999999999975, 1.0139999999999985, 1.0199999999999978, 1.017999999999998, 1.017999999999998, 1.0159999999999982, 1.0199999999999978, 1.0199999999999978, 1.0199999999999978, 1.0229999999999975, 1.0129999999999986, 1.0199999999999978, 1.017999999999998, 1.0229999999999975, 1.0139999999999985, 1.0159999999999982, 1.0199999999999978, 1.018999999999998, 1.0159999999999982, 1.0209999999999977, 1.0229999999999975, 1.0199999999999978, 1.017999999999998, 1.0209999999999977, 1.0139999999999985, 1.0209999999999977, 1.0229999999999975, 1.0139999999999985, 1.018999999999998, 1.0209999999999977, 1.017999999999998, 1.0219999999999976, 1.0209999999999977, 1.018999999999998, 1.0199999999999978, 1.017999999999998, 1.018999999999998, 1.0199999999999978, 1.0139999999999985, 1.018999999999998, 1.0249999999999972, 1.0229999999999975, 1.0199999999999978, 1.017999999999998, 1.0159999999999982, 1.0229999999999975, 1.0199999999999978, 1.0229999999999975, 1.0209999999999977, 1.0209999999999977, 1.0169999999999981, 1.018999999999998, 1.0159999999999982, 1.0159999999999982, 1.0149999999999983, 1.018999999999998, 1.0199999999999978, 1.0149999999999983, 1.0209999999999977, 1.0199999999999978, 1.0199999999999978, 1.0169999999999981, 1.018999999999998, 1.0199999999999978, 1.0199999999999978, 1.0219999999999976, 1.0199999999999978, 1.018999999999998, 1.0169999999999981, 1.0229999999999975, 1.0209999999999977, 1.0139999999999985, 1.0229999999999975, 1.018999999999998, 1.018999999999998, 1.018999999999998, 1.0229999999999975, 1.0199999999999978, 1.018999999999998, 1.0109999999999988, 1.017999999999998, 1.0149999999999983, 1.0199999999999978, 1.0169999999999981, 1.018999999999998, 1.0199999999999978, 1.0209999999999977, 1.0209999999999977, 1.0199999999999978, 1.0159999999999982, 1.0199999999999978, 1.0199999999999978, 1.018999999999998, 1.0199999999999978, 1.018999999999998, 1.0199999999999978, 1.0129999999999986, 1.0129999999999986, 1.0139999999999985, 1.018999999999998, 1.018999999999998, 1.0199999999999978, 1.0149999999999983, 1.0199999999999978, 1.018999999999998, 1.0209999999999977, 1.018999999999998, 1.0209999999999977, 1.0199999999999978, 1.0129999999999986, 1.0199999999999978, 1.0139999999999985, 1.0199999999999978, 1.018999999999998, 1.0139999999999985, 1.017999999999998, 1.0199999999999978, 1.0199999999999978, 1.0109999999999988, 1.018999999999998, 1.0209999999999977, 1.0229999999999975, 1.0229999999999975, 1.018999999999998, 1.0149999999999983, 1.0199999999999978, 1.0169999999999981, 1.0229999999999975, 1.0199999999999978, 1.018999999999998, 1.0229999999999975, 1.0199999999999978, 1.0229999999999975, 1.0199999999999978, 1.0229999999999975, 1.0229999999999975, 1.0139999999999985, 1.0139999999999985, 1.0109999999999988, 1.018999999999998, 1.0229999999999975, 1.018999999999998, 1.0199999999999978, 1.0139999999999985, 1.0209999999999977, 1.018999999999998, 1.0139999999999985, 1.0229999999999975, 1.0199999999999978, 1.017999999999998, 1.0199999999999978, 1.0169999999999981, 1.0209999999999977, 1.0219999999999976, 1.0199999999999978, 1.018999999999998, 1.0139999999999985, 1.0159999999999982, 1.0199999999999978, 1.018999999999998, 1.017999999999998, 1.0199999999999978, 1.0229999999999975, 1.018999999999998, 1.0149999999999983, 1.0199999999999978, 1.0199999999999978, 1.0209999999999977, 1.0199999999999978, 1.018999999999998, 1.0199999999999978, 1.0219999999999976, 1.0209999999999977, 1.0219999999999976, 1.0129999999999986, 1.017999999999998, 1.0199999999999978, 1.017999999999998, 1.018999999999998, 1.017999999999998, 1.0139999999999985, 1.0199999999999978, 1.0159999999999982, 1.018999999999998, 1.0229999999999975, 1.0199999999999978, 1.0199999999999978, 1.0139999999999985, 1.0199999999999978, 1.0209999999999977, 1.018999999999998, 1.0199999999999978, 1.0199999999999978, 1.018999999999998, 1.0109999999999988, 1.0199999999999978, 1.0199999999999978, 1.0199999999999978, 1.0199999999999978, 1.0199999999999978, 1.018999999999998, 1.0199999999999978, 1.0209999999999977, 1.0199999999999978, 1.0169999999999981, 1.0199999999999978, 1.0209999999999977, 1.0209999999999977, 1.018999999999998, 1.0209999999999977, 1.0199999999999978, 1.0219999999999976, 1.018999999999998, 1.018999999999998, 1.0199999999999978, 1.0139999999999985, 1.017999999999998, 1.0199999999999978, 1.0139999999999985, 1.0139999999999985, 1.0199999999999978, 1.017999999999998, 1.018999999999998, 1.0199999999999978, 1.0199999999999978, 1.0199999999999978, 1.017999999999998, 1.0149999999999983, 1.0209999999999977, 1.0219999999999976, 1.0209999999999977, 1.0139999999999985, 1.0139999999999985, 1.0209999999999977, 1.0109999999999988, 1.017999999999998, 1.0209999999999977, 1.0229999999999975, 1.018999999999998, 1.017999999999998, 1.018999999999998, 1.0149999999999983, 1.0209999999999977, 1.017999999999998, 1.0199999999999978, 1.0169999999999981, 1.0149999999999983, 1.018999999999998, 1.0169999999999981, 1.0149999999999983, 1.0199999999999978, 1.0199999999999978, 1.018999999999998, 1.018999999999998, 1.0199999999999978, 1.0239999999999974, 1.0139999999999985, 1.0199999999999978, 1.0199999999999978, 1.0159999999999982, 1.017999999999998, 1.018999999999998, 1.0169999999999981, 1.017999999999998, 1.0109999999999988, 1.0219999999999976, 1.0169999999999981, 1.0199999999999978, 1.0219999999999976, 1.0209999999999977, 1.0209999999999977, 1.0209999999999977, 1.0119999999999987, 1.0159999999999982, 1.018999999999998, 1.0199999999999978, 1.0209999999999977, 1.0219999999999976, 1.0159999999999982, 1.0209999999999977, 1.0199999999999978, 1.018999999999998, 1.018999999999998, 1.0139999999999985, 1.0109999999999988, 1.0199999999999978, 1.0209999999999977, 1.0209999999999977, 1.018999999999998, 1.0239999999999974, 1.018999999999998, 1.018999999999998, 1.0199999999999978, 1.0199999999999978, 1.0199999999999978, 1.0239999999999974, 1.0209999999999977, 1.0109999999999988, 1.0229999999999975, 1.0229999999999975, 1.0199999999999978, 1.0169999999999981, 1.018999999999998, 1.0199999999999978, 1.0199999999999978, 1.0209999999999977, 1.0209999999999977, 1.009999999999999, 1.0199999999999978, 1.017999999999998, 1.0199999999999978, 1.0169999999999981, 1.0119999999999987, 1.0229999999999975, 1.0159999999999982, 1.0209999999999977, 1.0149999999999983, 1.0139999999999985, 1.018999999999998, 1.0219999999999976, 1.018999999999998, 1.0209999999999977, 1.0199999999999978, 1.0229999999999975, 1.017999999999998, 1.017999999999998, 1.0209999999999977, 1.0199999999999978, 1.0209999999999977, 1.0129999999999986, 1.0229999999999975, 1.0209999999999977, 1.0229999999999975, 1.018999999999998, 1.0229999999999975, 1.0199999999999978, 1.0229999999999975, 1.017999999999998, 1.0139999999999985, 1.0199999999999978, 1.0199999999999978, 1.0199999999999978, 1.0159999999999982, 1.0159999999999982, 1.0209999999999977], [0.9909999999999999, 0.9929999999999999, 0.9939999999999999, 0.9949999999999999, 0.9939999999999999, 0.9999999999999999, 0.9939999999999999, 0.9959999999999999, 0.9949999999999999, 0.9949999999999999, 0.9939999999999999, 0.9959999999999999, 0.9969999999999999, 0.9929999999999999, 0.9969999999999999, 0.9939999999999999, 0.9959999999999999, 0.9999999999999999, 0.9949999999999999, 0.9949999999999999, 0.9949999999999999, 0.9949999999999999, 0.9919999999999999, 0.9949999999999999, 0.9949999999999999, 0.9909999999999999, 0.9909999999999999, 0.9899999999999999, 0.9919999999999999, 0.9949999999999999, 0.9949999999999999, 0.9959999999999999, 0.9929999999999999, 0.9939999999999999, 0.9969999999999999, 0.9949999999999999, 0.9969999999999999, 0.9939999999999999, 0.9959999999999999, 0.9929999999999999, 0.9949999999999999, 0.9949999999999999, 0.9949999999999999, 0.9969999999999999, 0.9949999999999999, 0.9959999999999999, 0.9889999999999999, 0.9969999999999999, 0.9909999999999999, 0.9969999999999999, 0.9939999999999999, 0.9949999999999999, 0.9929999999999999, 0.9899999999999999, 0.9959999999999999, 0.9939999999999999, 0.9909999999999999, 0.9929999999999999, 0.9949999999999999, 0.9929999999999999, 0.9919999999999999, 0.9969999999999999, 0.9969999999999999, 0.9909999999999999, 0.9949999999999999, 0.9959999999999999, 0.9949999999999999, 0.9949999999999999, 0.9949999999999999, 0.9929999999999999, 0.9919999999999999, 0.9959999999999999, 0.9949999999999999, 0.9949999999999999, 0.9959999999999999, 0.9899999999999999, 0.9949999999999999, 0.9909999999999999, 0.9919999999999999, 0.9949999999999999, 0.9929999999999999, 0.9959999999999999, 0.9929999999999999, 0.9929999999999999, 0.9919999999999999, 0.9949999999999999, 0.9939999999999999, 0.9969999999999999, 0.9949999999999999, 0.9939999999999999, 0.9929999999999999, 0.9949999999999999, 0.9919999999999999, 0.9919999999999999, 0.9949999999999999, 0.9909999999999999, 0.9949999999999999, 0.9949999999999999, 0.9939999999999999, 0.9929999999999999, 0.9899999999999999, 0.9919999999999999, 0.9969999999999999, 0.9939999999999999, 0.9949999999999999, 0.9959999999999999, 0.9959999999999999, 0.9939999999999999, 0.9919999999999999, 0.9939999999999999, 0.9969999999999999, 0.9999999999999999, 0.9969999999999999, 0.9929999999999999, 0.9989999999999999, 0.9999999999999999, 0.9919999999999999, 0.9929999999999999, 0.9969999999999999, 0.9929999999999999, 0.9939999999999999, 0.9969999999999999, 0.9919999999999999, 0.9929999999999999, 0.9929999999999999, 0.9929999999999999, 0.9949999999999999, 0.9949999999999999, 0.9889999999999999, 0.9929999999999999, 0.9919999999999999, 0.9909999999999999, 0.9969999999999999, 0.9939999999999999, 0.9949999999999999, 0.9949999999999999, 0.9909999999999999, 0.9929999999999999, 0.9939999999999999, 0.9959999999999999, 0.9949999999999999, 0.9949999999999999, 0.9909999999999999, 0.9939999999999999, 0.9899999999999999, 0.9969999999999999, 0.9949999999999999, 0.9949999999999999, 0.9969999999999999, 0.9949999999999999, 0.9909999999999999, 0.9919999999999999, 0.9929999999999999, 0.9949999999999999, 0.9959999999999999, 0.9929999999999999, 0.9939999999999999, 0.9939999999999999, 0.9939999999999999, 0.9959999999999999, 0.9949999999999999, 0.9919999999999999, 0.9949999999999999, 0.9929999999999999, 0.9919999999999999, 0.9939999999999999, 0.9969999999999999, 0.9929999999999999, 0.9919999999999999, 0.9929999999999999, 0.9959999999999999, 0.9919999999999999, 0.9939999999999999, 0.9939999999999999, 0.9949999999999999, 0.9949999999999999, 0.9929999999999999, 0.9909999999999999, 0.9949999999999999, 0.9949999999999999, 0.9939999999999999, 0.9949999999999999, 0.9959999999999999, 0.9959999999999999, 0.9969999999999999, 0.9959999999999999, 0.9949999999999999, 0.9949999999999999, 0.9929999999999999, 0.9949999999999999, 0.9949999999999999, 0.9909999999999999, 0.9969999999999999, 0.9909999999999999, 0.9929999999999999, 0.9959999999999999, 0.9939999999999999, 0.9949999999999999, 0.9909999999999999, 0.9929999999999999, 0.9949999999999999, 0.9999999999999999, 0.9959999999999999, 0.9929999999999999, 0.9959999999999999, 0.9889999999999999, 0.9959999999999999, 0.9919999999999999, 0.9929999999999999, 0.9969999999999999, 0.9929999999999999, 0.9929999999999999, 0.9929999999999999, 0.9949999999999999, 0.9939999999999999, 0.9949999999999999, 0.9939999999999999, 0.9959999999999999, 0.9939999999999999, 0.9939999999999999, 0.9969999999999999, 0.9929999999999999, 0.9939999999999999, 0.9899999999999999, 0.9969999999999999, 0.9909999999999999, 0.9949999999999999, 0.9949999999999999, 0.9979999999999999, 0.9949999999999999, 0.9949999999999999, 0.9949999999999999, 0.9949999999999999, 0.9989999999999999, 0.9929999999999999, 0.9909999999999999, 0.9959999999999999, 0.9939999999999999, 0.9969999999999999, 0.9989999999999999, 0.9949999999999999, 0.9959999999999999, 0.9979999999999999, 0.9929999999999999, 0.9929999999999999, 0.9989999999999999, 0.9939999999999999, 0.9929999999999999, 0.9949999999999999, 0.9949999999999999, 0.9939999999999999, 0.9939999999999999, 0.9939999999999999, 0.9949999999999999, 0.9909999999999999, 0.9949999999999999, 0.9929999999999999, 0.9909999999999999, 0.9959999999999999, 0.9949999999999999, 0.9899999999999999, 0.9949999999999999, 0.9939999999999999, 0.9939999999999999, 0.9949999999999999, 0.9909999999999999, 0.9949999999999999, 0.9949999999999999, 0.9959999999999999, 0.9899999999999999, 0.9919999999999999, 0.9969999999999999, 0.9919999999999999, 0.9949999999999999, 0.9939999999999999, 0.9909999999999999, 0.9949999999999999, 0.9939999999999999, 0.9949999999999999, 0.9949999999999999, 0.9969999999999999, 0.9909999999999999, 0.9949999999999999, 0.9949999999999999, 0.9919999999999999, 0.9909999999999999, 0.9949999999999999, 0.9949999999999999, 0.9949999999999999, 0.9929999999999999, 0.9949999999999999, 0.9949999999999999, 0.9959999999999999, 0.9949999999999999, 0.9919999999999999, 0.9969999999999999, 0.9949999999999999, 0.9919999999999999, 0.9929999999999999, 0.9949999999999999, 0.9959999999999999, 0.9949999999999999, 0.9939999999999999, 0.9949999999999999, 0.9949999999999999, 0.9939999999999999, 0.9969999999999999, 0.9929999999999999, 0.9929999999999999, 0.9949999999999999, 0.9909999999999999, 0.9919999999999999, 0.9989999999999999, 0.9949999999999999, 0.9909999999999999, 0.9929999999999999, 0.9929999999999999, 0.9929999999999999, 0.9939999999999999, 0.9949999999999999, 0.9909999999999999, 0.9939999999999999, 0.9969999999999999, 0.9929999999999999, 0.9989999999999999, 0.9939999999999999, 0.9899999999999999, 0.9949999999999999, 0.9939999999999999, 0.9939999999999999, 0.9939999999999999, 0.9909999999999999, 0.9939999999999999, 0.9969999999999999, 0.9919999999999999, 0.9949999999999999, 0.9959999999999999, 0.9999999999999999, 0.9969999999999999, 0.9929999999999999, 0.9969999999999999, 0.9949999999999999, 0.9949999999999999, 0.9919999999999999, 0.9959999999999999, 0.9939999999999999, 0.9919999999999999, 0.9929999999999999, 0.9919999999999999, 0.9929999999999999, 0.9939999999999999, 0.9959999999999999, 0.9909999999999999, 0.9939999999999999, 0.9959999999999999, 0.9929999999999999, 0.9909999999999999, 0.9949999999999999, 0.9919999999999999, 0.9929999999999999, 0.9919999999999999, 0.9969999999999999, 0.9959999999999999, 0.9969999999999999, 0.9959999999999999, 0.9959999999999999, 0.9919999999999999, 0.9939999999999999, 0.9929999999999999, 0.9959999999999999, 0.9959999999999999, 0.9969999999999999, 0.9969999999999999, 0.9939999999999999, 0.9949999999999999, 0.9959999999999999, 0.9959999999999999, 0.9939999999999999, 0.9929999999999999, 0.9889999999999999, 0.9889999999999999, 0.9949999999999999, 0.9929999999999999, 0.9939999999999999, 0.9929999999999999, 0.9929999999999999, 0.9959999999999999, 0.9929999999999999, 0.9919999999999999, 0.9939999999999999, 0.9939999999999999, 0.9959999999999999, 0.9969999999999999, 0.9959999999999999, 0.9949999999999999, 0.9919999999999999, 0.9959999999999999, 0.9949999999999999, 0.9899999999999999, 0.9909999999999999, 0.9949999999999999, 0.9929999999999999, 0.9919999999999999, 0.9929999999999999, 0.9969999999999999, 0.9969999999999999, 0.9949999999999999, 0.9929999999999999, 0.9949999999999999, 0.9949999999999999, 0.9959999999999999, 0.9929999999999999, 0.9939999999999999, 0.9939999999999999, 0.9929999999999999, 0.9949999999999999, 0.9969999999999999, 0.9939999999999999, 0.9959999999999999, 0.9929999999999999, 0.9949999999999999, 0.9919999999999999, 0.9949999999999999, 0.9959999999999999, 0.9939999999999999, 0.9909999999999999, 0.9959999999999999, 0.9949999999999999, 0.9929999999999999, 0.9939999999999999, 0.9949999999999999, 0.9889999999999999, 0.9939999999999999, 0.9949999999999999, 0.9959999999999999, 0.9939999999999999, 0.9929999999999999, 0.9959999999999999, 0.9939999999999999, 0.9929999999999999, 0.9949999999999999, 0.9939999999999999, 0.9899999999999999, 0.9949999999999999, 0.9899999999999999, 0.9949999999999999, 0.9929999999999999, 0.9929999999999999, 0.9969999999999999, 0.9959999999999999, 0.9939999999999999, 0.9969999999999999, 0.9949999999999999, 0.9939999999999999, 0.9949999999999999, 0.9939999999999999, 0.9949999999999999, 0.9959999999999999, 0.9949999999999999, 0.9969999999999999, 0.9949999999999999, 0.9929999999999999, 0.9939999999999999, 0.9949999999999999, 0.9949999999999999, 0.9949999999999999, 0.9949999999999999, 0.9929999999999999, 0.9929999999999999, 0.9959999999999999, 0.9949999999999999, 0.9939999999999999, 0.9939999999999999, 0.9939999999999999, 0.9959999999999999, 0.9959999999999999, 0.9909999999999999, 0.9939999999999999, 0.9919999999999999, 0.9979999999999999, 0.9959999999999999, 0.9949999999999999, 0.9919999999999999, 0.9939999999999999, 0.9939999999999999, 0.9949999999999999, 0.9959999999999999, 0.9949999999999999, 0.9929999999999999, 0.9929999999999999, 0.9999999999999999, 0.9949999999999999, 0.9959999999999999, 0.9949999999999999, 0.9949999999999999, 0.9949999999999999, 0.9939999999999999, 0.9929999999999999, 0.9969999999999999, 0.9919999999999999], [1.009999999999999, 1.0119999999999987, 1.0109999999999988, 1.0129999999999986, 1.008999999999999, 1.009999999999999, 1.0119999999999987, 1.009999999999999, 1.008999999999999, 1.008999999999999, 1.008999999999999, 1.009999999999999, 1.0069999999999992, 1.008999999999999, 1.0119999999999987, 1.0109999999999988, 1.009999999999999, 1.0069999999999992, 1.009999999999999, 1.008999999999999, 1.009999999999999, 1.009999999999999, 1.008999999999999, 1.009999999999999, 1.0079999999999991, 1.009999999999999, 1.0109999999999988, 1.008999999999999, 1.0119999999999987, 1.008999999999999, 1.0059999999999993, 1.0059999999999993, 1.0069999999999992, 1.008999999999999, 1.0109999999999988, 1.0109999999999988, 1.008999999999999, 1.0079999999999991, 1.0049999999999994, 1.0109999999999988, 1.008999999999999, 1.008999999999999, 1.009999999999999, 1.008999999999999, 1.0109999999999988, 1.009999999999999, 1.0069999999999992, 1.009999999999999, 1.0059999999999993, 1.0119999999999987, 1.009999999999999, 1.009999999999999, 1.009999999999999, 1.009999999999999, 1.0059999999999993, 1.0109999999999988, 1.0109999999999988, 1.0119999999999987, 1.0109999999999988, 1.008999999999999, 1.008999999999999, 1.0109999999999988, 1.0129999999999986, 1.009999999999999, 1.0109999999999988, 1.009999999999999, 1.0119999999999987, 1.009999999999999, 1.0129999999999986, 1.009999999999999, 1.0049999999999994, 1.0069999999999992, 1.008999999999999, 1.008999999999999, 1.0119999999999987, 1.0119999999999987, 1.009999999999999, 1.009999999999999, 1.008999999999999, 1.0109999999999988, 1.0049999999999994, 1.0109999999999988, 1.0109999999999988, 1.008999999999999, 1.0109999999999988, 1.0079999999999991, 1.009999999999999, 1.009999999999999, 1.0109999999999988, 1.0109999999999988, 1.008999999999999, 1.0109999999999988, 1.0109999999999988, 1.009999999999999, 1.0129999999999986, 1.008999999999999, 1.008999999999999, 1.0109999999999988, 1.009999999999999, 1.008999999999999, 1.0109999999999988, 1.009999999999999, 1.0109999999999988, 1.0109999999999988, 1.0109999999999988, 1.0119999999999987, 1.0109999999999988, 1.008999999999999, 1.0109999999999988, 1.009999999999999, 1.009999999999999, 1.009999999999999, 1.009999999999999, 1.008999999999999, 1.0079999999999991, 1.008999999999999, 1.008999999999999, 1.008999999999999, 1.008999999999999, 1.0069999999999992, 1.009999999999999, 1.0109999999999988, 1.0109999999999988, 1.0129999999999986, 1.0129999999999986, 1.0109999999999988, 1.0119999999999987, 1.0109999999999988, 1.008999999999999, 1.008999999999999, 1.009999999999999, 1.009999999999999, 1.0119999999999987, 1.008999999999999, 1.008999999999999, 1.0049999999999994, 1.009999999999999, 1.008999999999999, 1.009999999999999, 1.0079999999999991, 1.008999999999999, 1.0109999999999988, 1.0069999999999992, 1.0079999999999991, 1.0129999999999986, 1.0109999999999988, 1.0109999999999988, 1.0129999999999986, 1.009999999999999, 1.009999999999999, 1.0109999999999988, 1.009999999999999, 1.008999999999999, 1.009999999999999, 1.0049999999999994, 1.0069999999999992, 1.009999999999999, 1.0069999999999992, 1.008999999999999, 1.008999999999999, 1.0129999999999986, 1.0119999999999987, 1.008999999999999, 1.0069999999999992, 1.009999999999999, 1.008999999999999, 1.0119999999999987, 1.0119999999999987, 1.0119999999999987, 1.009999999999999, 1.0119999999999987, 1.0119999999999987, 1.008999999999999, 1.008999999999999, 1.0119999999999987, 1.009999999999999, 1.009999999999999, 1.008999999999999, 1.0079999999999991, 1.008999999999999, 1.008999999999999, 1.0109999999999988, 1.008999999999999, 1.0109999999999988, 1.008999999999999, 1.0109999999999988, 1.008999999999999, 1.0109999999999988, 1.0129999999999986, 1.008999999999999, 1.0109999999999988, 1.0119999999999987, 1.0119999999999987, 1.008999999999999, 1.0119999999999987, 1.0119999999999987, 1.008999999999999, 1.0049999999999994, 1.008999999999999, 1.0109999999999988, 1.0079999999999991, 1.009999999999999, 1.008999999999999, 1.0119999999999987, 1.009999999999999, 1.0119999999999987, 1.0119999999999987, 1.008999999999999, 1.008999999999999, 1.0109999999999988, 1.008999999999999, 1.0069999999999992, 1.0119999999999987, 1.008999999999999, 1.0119999999999987, 1.0129999999999986, 1.008999999999999, 1.0119999999999987, 1.0069999999999992, 1.0079999999999991, 1.0109999999999988, 1.0049999999999994, 1.008999999999999, 1.0079999999999991, 1.0069999999999992, 1.0109999999999988, 1.009999999999999, 1.0119999999999987, 1.0109999999999988, 1.0119999999999987, 1.009999999999999, 1.0109999999999988, 1.009999999999999, 1.0079999999999991, 1.0119999999999987, 1.008999999999999, 1.0129999999999986, 1.0059999999999993, 1.0069999999999992, 1.009999999999999, 1.008999999999999, 1.008999999999999, 1.008999999999999, 1.008999999999999, 1.0109999999999988, 1.0109999999999988, 1.0119999999999987, 1.0069999999999992, 1.0119999999999987, 1.008999999999999, 1.009999999999999, 1.0129999999999986, 1.0079999999999991, 1.008999999999999, 1.008999999999999, 1.009999999999999, 1.0109999999999988, 1.009999999999999, 1.0049999999999994, 1.008999999999999, 1.0119999999999987, 1.0109999999999988, 1.009999999999999, 1.0119999999999987, 1.008999999999999, 1.009999999999999, 1.009999999999999, 1.009999999999999, 1.0109999999999988, 1.0129999999999986, 1.0119999999999987, 1.009999999999999, 1.0109999999999988, 1.008999999999999, 1.009999999999999, 1.0109999999999988, 1.0069999999999992, 1.009999999999999, 1.0079999999999991, 1.0119999999999987, 1.008999999999999, 1.0119999999999987, 1.0109999999999988, 1.009999999999999, 1.0069999999999992, 1.009999999999999, 1.0109999999999988, 1.0109999999999988, 1.0109999999999988, 1.0129999999999986, 1.0119999999999987, 1.009999999999999, 1.008999999999999, 1.0079999999999991, 1.0119999999999987, 1.0119999999999987, 1.008999999999999, 1.0119999999999987, 1.008999999999999, 1.009999999999999, 1.0049999999999994, 1.0129999999999986, 1.009999999999999, 1.009999999999999, 1.009999999999999, 1.009999999999999, 1.0119999999999987, 1.0109999999999988, 1.0119999999999987, 1.0119999999999987, 1.0109999999999988, 1.008999999999999, 1.0129999999999986, 1.0129999999999986, 1.0119999999999987, 1.0119999999999987, 1.0119999999999987, 1.008999999999999, 1.0119999999999987, 1.0109999999999988, 1.009999999999999, 1.008999999999999, 1.0119999999999987, 1.0119999999999987, 1.009999999999999, 1.008999999999999, 1.008999999999999, 1.0119999999999987, 1.009999999999999, 1.009999999999999, 1.0079999999999991, 1.0079999999999991, 1.009999999999999, 1.009999999999999, 1.0129999999999986, 1.009999999999999, 1.0119999999999987, 1.0119999999999987, 1.009999999999999, 1.008999999999999, 1.009999999999999, 1.0069999999999992, 1.0109999999999988, 1.009999999999999, 1.009999999999999, 1.009999999999999, 1.009999999999999, 1.0119999999999987, 1.0069999999999992, 1.008999999999999, 1.009999999999999, 1.0129999999999986, 1.008999999999999, 1.0109999999999988, 1.008999999999999, 1.0119999999999987, 1.0119999999999987, 1.008999999999999, 1.0079999999999991, 1.008999999999999, 1.008999999999999, 1.009999999999999, 1.0109999999999988, 1.009999999999999, 1.0109999999999988, 1.008999999999999, 1.0119999999999987, 1.009999999999999, 1.009999999999999, 1.0119999999999987, 1.0109999999999988, 1.0109999999999988, 1.0109999999999988, 1.008999999999999, 1.0119999999999987, 1.0109999999999988, 1.008999999999999, 1.0109999999999988, 1.008999999999999, 1.0129999999999986, 1.0049999999999994, 1.0119999999999987, 1.009999999999999, 1.0119999999999987, 1.008999999999999, 1.0119999999999987, 1.0119999999999987, 1.0119999999999987, 1.008999999999999, 1.009999999999999, 1.0119999999999987, 1.008999999999999, 1.008999999999999, 1.0119999999999987, 1.008999999999999, 1.009999999999999, 1.009999999999999, 1.0079999999999991, 1.008999999999999, 1.008999999999999, 1.0079999999999991, 1.009999999999999, 1.0069999999999992, 1.0059999999999993, 1.009999999999999, 1.009999999999999, 1.0119999999999987, 1.008999999999999, 1.009999999999999, 1.0109999999999988, 1.009999999999999, 1.008999999999999, 1.0119999999999987, 1.009999999999999, 1.0069999999999992, 1.0109999999999988, 1.009999999999999, 1.009999999999999, 1.009999999999999, 1.0109999999999988, 1.0079999999999991, 1.008999999999999, 1.0109999999999988, 1.0129999999999986, 1.008999999999999, 1.0039999999999996, 1.009999999999999, 1.009999999999999, 1.0109999999999988, 1.008999999999999, 1.0049999999999994, 1.0079999999999991, 1.009999999999999, 1.008999999999999, 1.009999999999999, 1.0059999999999993, 1.0109999999999988, 1.0129999999999986, 1.0109999999999988, 1.008999999999999, 1.0139999999999985, 1.009999999999999, 1.0119999999999987, 1.0119999999999987, 1.0079999999999991, 1.009999999999999, 1.008999999999999, 1.0129999999999986, 1.0069999999999992, 1.0119999999999987, 1.008999999999999, 1.0109999999999988, 1.0129999999999986, 1.0119999999999987, 1.0119999999999987, 1.0119999999999987, 1.008999999999999, 1.008999999999999, 1.0069999999999992, 1.008999999999999, 1.009999999999999, 1.0119999999999987, 1.009999999999999, 1.009999999999999, 1.0079999999999991, 1.0119999999999987, 1.008999999999999, 1.008999999999999, 1.008999999999999, 1.008999999999999, 1.0109999999999988, 1.008999999999999, 1.0109999999999988, 1.008999999999999, 1.0049999999999994, 1.008999999999999, 1.0079999999999991, 1.009999999999999, 1.009999999999999, 1.0119999999999987, 1.0119999999999987, 1.0119999999999987, 1.0129999999999986, 1.008999999999999, 1.0079999999999991, 1.008999999999999, 1.009999999999999, 1.009999999999999, 1.008999999999999, 1.0049999999999994, 1.009999999999999, 1.009999999999999, 1.008999999999999, 1.0059999999999993, 1.0129999999999986, 1.009999999999999, 1.0119999999999987, 1.008999999999999, 1.0109999999999988, 1.0119999999999987], [0.9919999999999999, 1.001, 0.9999999999999999, 1.0029999999999997, 1.0029999999999997, 1.0019999999999998, 1.0019999999999998, 0.9989999999999999, 0.9949999999999999, 1.0029999999999997, 1.001, 0.9999999999999999, 1.0039999999999996, 1.001, 0.9949999999999999, 1.0019999999999998, 1.001, 1.0049999999999994, 0.9949999999999999, 1.0039999999999996, 1.0019999999999998, 1.001, 0.9989999999999999, 1.0019999999999998, 0.9989999999999999, 0.9929999999999999, 1.0019999999999998, 1.0049999999999994, 0.9919999999999999, 1.001, 1.0019999999999998, 1.0059999999999993, 1.0019999999999998, 0.9959999999999999, 0.9939999999999999, 0.9949999999999999, 1.001, 0.9989999999999999, 0.9919999999999999, 0.9989999999999999, 0.9949999999999999, 1.0019999999999998, 1.0049999999999994, 1.0029999999999997, 1.001, 1.0019999999999998, 1.0039999999999996, 1.0049999999999994, 1.001, 0.9979999999999999, 1.0049999999999994, 0.9999999999999999, 0.9939999999999999, 1.0019999999999998, 0.9989999999999999, 0.9999999999999999, 0.9999999999999999, 1.0049999999999994, 1.001, 0.9979999999999999, 1.001, 1.0019999999999998, 1.0029999999999997, 1.0019999999999998, 0.9949999999999999, 0.9949999999999999, 1.0029999999999997, 1.0029999999999997, 0.9919999999999999, 0.9999999999999999, 1.0059999999999993, 0.9959999999999999, 1.0019999999999998, 0.9939999999999999, 0.9989999999999999, 0.9979999999999999, 1.0029999999999997, 1.0019999999999998, 0.9959999999999999, 0.9989999999999999, 1.0029999999999997, 1.001, 0.9999999999999999, 1.0029999999999997, 1.001, 0.9989999999999999, 0.9929999999999999, 0.9939999999999999, 1.0019999999999998, 0.9949999999999999, 1.0019999999999998, 1.0029999999999997, 0.9949999999999999, 1.0049999999999994, 1.001, 0.9949999999999999, 0.9929999999999999, 0.9949999999999999, 1.0059999999999993, 1.0029999999999997, 1.0029999999999997, 1.0019999999999998, 1.0029999999999997, 0.9989999999999999, 1.0029999999999997, 1.0049999999999994, 0.9989999999999999, 1.001, 0.9959999999999999, 0.9979999999999999, 1.001, 0.9999999999999999, 0.9949999999999999, 0.9999999999999999, 0.9919999999999999, 1.0019999999999998, 0.9989999999999999, 1.001, 1.001, 0.9949999999999999, 0.9919999999999999, 0.9989999999999999, 0.9969999999999999, 0.9949999999999999, 1.0029999999999997, 1.0029999999999997, 1.0029999999999997, 0.9979999999999999, 1.0029999999999997, 1.0059999999999993, 0.9999999999999999, 0.9979999999999999, 1.0019999999999998, 1.0029999999999997, 1.0019999999999998, 0.9989999999999999, 0.9949999999999999, 0.9989999999999999, 0.9969999999999999, 0.9989999999999999, 0.9999999999999999, 1.0019999999999998, 0.9939999999999999, 0.9949999999999999, 0.9929999999999999, 1.001, 1.0029999999999997, 0.9949999999999999, 0.9959999999999999, 1.0029999999999997, 1.0019999999999998, 1.001, 1.0039999999999996, 1.001, 1.0029999999999997, 0.9929999999999999, 0.9979999999999999, 1.0049999999999994, 0.9989999999999999, 0.9999999999999999, 0.9949999999999999, 0.9949999999999999, 1.0029999999999997, 0.9939999999999999, 0.9989999999999999, 0.9939999999999999, 0.9949999999999999, 1.0019999999999998, 0.9989999999999999, 0.9949999999999999, 0.9999999999999999, 0.9999999999999999, 0.9949999999999999, 0.9989999999999999, 1.0019999999999998, 0.9979999999999999, 1.0049999999999994, 0.9949999999999999, 0.9989999999999999, 0.9959999999999999, 0.9979999999999999, 0.9999999999999999, 1.001, 1.0049999999999994, 1.001, 0.9999999999999999, 0.9999999999999999, 0.9989999999999999, 0.9989999999999999, 1.001, 0.9979999999999999, 0.9989999999999999, 1.0029999999999997, 1.0049999999999994, 1.0039999999999996, 0.9949999999999999, 0.9999999999999999, 0.9949999999999999, 1.001, 1.0039999999999996, 0.9999999999999999, 1.0019999999999998, 1.0029999999999997, 1.0019999999999998, 1.0029999999999997, 1.0019999999999998, 1.0049999999999994, 0.9939999999999999, 0.9929999999999999, 0.9989999999999999, 1.001, 1.001, 0.9929999999999999, 1.0029999999999997, 1.0039999999999996, 1.001, 0.9999999999999999, 0.9949999999999999, 0.9999999999999999, 1.0039999999999996, 1.0049999999999994, 0.9949999999999999, 0.9989999999999999, 0.9999999999999999, 0.9979999999999999, 1.001, 1.0029999999999997, 1.0019999999999998, 1.0019999999999998, 0.9979999999999999, 0.9989999999999999, 0.9929999999999999, 1.0059999999999993, 1.0019999999999998, 1.001, 0.9959999999999999, 1.0029999999999997, 1.001, 0.9939999999999999, 0.9979999999999999, 0.9929999999999999, 0.9949999999999999, 1.001, 0.9979999999999999, 0.9989999999999999, 1.0019999999999998, 0.9969999999999999, 1.0049999999999994, 0.9999999999999999, 0.9929999999999999, 1.0019999999999998, 0.9989999999999999, 1.0019999999999998, 1.001, 0.9979999999999999, 1.0019999999999998, 0.9919999999999999, 0.9979999999999999, 0.9949999999999999, 1.0019999999999998, 1.0059999999999993, 0.9979999999999999, 0.9999999999999999, 1.0019999999999998, 0.9939999999999999, 0.9949999999999999, 0.9959999999999999, 0.9949999999999999, 0.9959999999999999, 1.0049999999999994, 0.9959999999999999, 1.0029999999999997, 0.9989999999999999, 0.9939999999999999, 1.0029999999999997, 1.001, 1.0019999999999998, 1.0049999999999994, 1.0019999999999998, 0.9949999999999999, 1.001, 0.9949999999999999, 1.001, 1.0019999999999998, 1.0019999999999998, 0.9989999999999999, 1.0059999999999993, 0.9929999999999999, 1.0029999999999997, 0.9999999999999999, 1.001, 0.9929999999999999, 1.0019999999999998, 0.9929999999999999, 0.9999999999999999, 1.0029999999999997, 0.9949999999999999, 0.9959999999999999, 1.0029999999999997, 1.0029999999999997, 0.9969999999999999, 0.9999999999999999, 1.001, 0.9989999999999999, 1.0029999999999997, 1.0049999999999994, 0.9979999999999999, 0.9949999999999999, 1.0019999999999998, 0.9919999999999999, 1.0049999999999994, 0.9979999999999999, 0.9959999999999999, 1.001, 1.0029999999999997, 1.0029999999999997, 0.9949999999999999, 0.9999999999999999, 1.001, 0.9949999999999999, 1.0059999999999993, 1.0039999999999996, 0.9979999999999999, 0.9999999999999999, 0.9999999999999999, 0.9979999999999999, 1.0029999999999997, 1.0019999999999998, 1.001, 0.9949999999999999, 0.9999999999999999, 0.9939999999999999, 1.001, 0.9929999999999999, 1.0049999999999994, 1.0029999999999997, 1.0029999999999997, 1.0029999999999997, 0.9939999999999999, 1.001, 0.9949999999999999, 0.9939999999999999, 1.0029999999999997, 1.0019999999999998, 0.9969999999999999, 1.001, 0.9939999999999999, 1.0019999999999998, 1.0029999999999997, 0.9979999999999999, 1.0019999999999998, 1.0059999999999993, 0.9929999999999999, 0.9949999999999999, 0.9989999999999999, 1.0029999999999997, 1.0049999999999994, 0.9939999999999999, 1.0029999999999997, 0.9949999999999999, 1.0029999999999997, 0.9949999999999999, 1.0059999999999993, 1.001, 1.0049999999999994, 1.001, 1.0019999999999998, 0.9989999999999999, 0.9929999999999999, 0.9989999999999999, 0.9929999999999999, 0.9949999999999999, 1.0049999999999994, 0.9999999999999999, 1.0029999999999997, 0.9949999999999999, 0.9969999999999999, 1.0029999999999997, 1.0039999999999996, 0.9989999999999999, 1.0019999999999998, 0.9929999999999999, 1.001, 0.9979999999999999, 1.0049999999999994, 0.9989999999999999, 1.001, 1.001, 1.001, 0.9999999999999999, 0.9939999999999999, 1.0029999999999997, 1.0029999999999997, 0.9949999999999999, 0.9999999999999999, 0.9989999999999999, 0.9949999999999999, 0.9959999999999999, 1.0029999999999997, 0.9929999999999999, 1.0049999999999994, 0.9969999999999999, 1.001, 1.001, 1.0049999999999994, 1.0029999999999997, 0.9989999999999999, 0.9939999999999999, 1.001, 0.9989999999999999, 0.9949999999999999, 0.9989999999999999, 1.001, 1.001, 0.9999999999999999, 0.9979999999999999, 1.001, 0.9929999999999999, 0.9979999999999999, 0.9929999999999999, 1.0049999999999994, 0.9949999999999999, 0.9949999999999999, 0.9959999999999999, 1.0029999999999997, 1.0019999999999998, 1.0019999999999998, 0.9989999999999999, 1.0019999999999998, 1.0019999999999998, 0.9919999999999999, 0.9939999999999999, 0.9999999999999999, 1.0019999999999998, 1.001, 1.0049999999999994, 1.001, 1.0059999999999993, 0.9969999999999999, 0.9999999999999999, 0.9949999999999999, 1.001, 1.0019999999999998, 0.9989999999999999, 1.0059999999999993, 1.001, 1.0029999999999997, 1.0039999999999996, 0.9999999999999999, 0.9939999999999999, 0.9949999999999999, 0.9999999999999999, 1.001, 0.9979999999999999, 0.9959999999999999, 0.9989999999999999, 1.0019999999999998, 1.001, 0.9949999999999999, 0.9949999999999999, 0.9989999999999999, 0.9999999999999999, 1.0019999999999998, 0.9999999999999999, 1.0049999999999994, 0.9979999999999999, 0.9989999999999999, 1.0039999999999996, 1.0029999999999997, 1.0039999999999996, 0.9939999999999999, 0.9969999999999999, 1.001, 1.0019999999999998, 1.001, 1.0019999999999998, 0.9959999999999999, 0.9989999999999999, 1.0019999999999998, 1.0019999999999998, 0.9989999999999999, 0.9929999999999999, 0.9999999999999999, 1.001, 0.9999999999999999, 1.0029999999999997, 1.0029999999999997, 0.9929999999999999, 1.0019999999999998, 1.0039999999999996, 0.9919999999999999, 0.9989999999999999, 0.9949999999999999, 0.9989999999999999, 0.9939999999999999, 1.0049999999999994, 1.0049999999999994, 1.0029999999999997, 0.9989999999999999, 0.9979999999999999], [1.0109999999999988, 1.0109999999999988, 1.0139999999999985, 1.0119999999999987, 1.009999999999999, 1.0129999999999986, 1.009999999999999, 1.0059999999999993, 1.0129999999999986, 1.0139999999999985, 1.0069999999999992, 1.0129999999999986, 1.0109999999999988, 1.0139999999999985, 1.0119999999999987, 1.008999999999999, 1.0149999999999983, 1.0109999999999988, 1.0159999999999982, 1.0139999999999985, 1.0129999999999986, 1.0129999999999986, 1.0109999999999988, 1.0109999999999988, 1.0109999999999988, 1.0119999999999987, 1.0129999999999986, 1.0129999999999986, 1.009999999999999, 1.0109999999999988, 1.0129999999999986, 1.0109999999999988, 1.0069999999999992, 1.0129999999999986, 1.0119999999999987, 1.0129999999999986, 1.0149999999999983, 1.0129999999999986, 1.0119999999999987, 1.0109999999999988, 1.0129999999999986, 1.0149999999999983, 1.0109999999999988, 1.0119999999999987, 1.0079999999999991, 1.0149999999999983, 1.0139999999999985, 1.0149999999999983, 1.0119999999999987, 1.0149999999999983, 1.0139999999999985, 1.0129999999999986, 1.0079999999999991, 1.0109999999999988, 1.0149999999999983, 1.0109999999999988, 1.0129999999999986, 1.0109999999999988, 1.0129999999999986, 1.0069999999999992, 1.0119999999999987, 1.0149999999999983, 1.0169999999999981, 1.0129999999999986, 1.008999999999999, 1.0119999999999987, 1.0129999999999986, 1.0119999999999987, 1.0149999999999983, 1.0159999999999982, 1.0079999999999991, 1.0059999999999993, 1.0109999999999988, 1.0139999999999985, 1.0119999999999987, 1.0169999999999981, 1.0119999999999987, 1.0139999999999985, 1.0109999999999988, 1.0129999999999986, 1.0109999999999988, 1.0139999999999985, 1.0119999999999987, 1.0119999999999987, 1.0139999999999985, 1.0119999999999987, 1.0139999999999985, 1.0119999999999987, 1.0169999999999981, 1.0129999999999986, 1.0109999999999988, 1.0169999999999981, 1.0129999999999986, 1.0149999999999983, 1.0069999999999992, 1.0149999999999983, 1.0169999999999981, 1.0149999999999983, 1.0139999999999985, 1.0129999999999986, 1.0129999999999986, 1.0129999999999986, 1.0109999999999988, 1.0109999999999988, 1.0129999999999986, 1.0149999999999983, 1.0139999999999985, 1.0139999999999985, 1.0159999999999982, 1.008999999999999, 1.0129999999999986, 1.0119999999999987, 1.0139999999999985, 1.0129999999999986, 1.0159999999999982, 1.0139999999999985, 1.0069999999999992, 1.0149999999999983, 1.0109999999999988, 1.0129999999999986, 1.0119999999999987, 1.0139999999999985, 1.0119999999999987, 1.0129999999999986, 1.0109999999999988, 1.0079999999999991, 1.0129999999999986, 1.0129999999999986, 1.0109999999999988, 1.0079999999999991, 1.0109999999999988, 1.0169999999999981, 1.0169999999999981, 1.0169999999999981, 1.0129999999999986, 1.0129999999999986, 1.0109999999999988, 1.0129999999999986, 1.0159999999999982, 1.0119999999999987, 1.009999999999999, 1.0109999999999988, 1.0119999999999987, 1.0119999999999987, 1.0129999999999986, 1.0109999999999988, 1.0159999999999982, 1.0119999999999987, 1.0119999999999987, 1.0149999999999983, 1.0159999999999982, 1.0119999999999987, 1.0069999999999992, 1.0149999999999983, 1.0109999999999988, 1.0159999999999982, 1.008999999999999, 1.0119999999999987, 1.0149999999999983, 1.0069999999999992, 1.0139999999999985, 1.0139999999999985, 1.0079999999999991, 1.0139999999999985, 1.0129999999999986, 1.0149999999999983, 1.0069999999999992, 1.0159999999999982, 1.0149999999999983, 1.0109999999999988, 1.0109999999999988, 1.0159999999999982, 1.0149999999999983, 1.0129999999999986, 1.0139999999999985, 1.0109999999999988, 1.0149999999999983, 1.0109999999999988, 1.0109999999999988, 1.0129999999999986, 1.0109999999999988, 1.0079999999999991, 1.0149999999999983, 1.0109999999999988, 1.0069999999999992, 1.0109999999999988, 1.0129999999999986, 1.008999999999999, 1.0069999999999992, 1.0149999999999983, 1.0119999999999987, 1.0109999999999988, 1.009999999999999, 1.0129999999999986, 1.0119999999999987, 1.0109999999999988, 1.0149999999999983, 1.0139999999999985, 1.0109999999999988, 1.0109999999999988, 1.0139999999999985, 1.0079999999999991, 1.0109999999999988, 1.0109999999999988, 1.0129999999999986, 1.0129999999999986, 1.0149999999999983, 1.0109999999999988, 1.0119999999999987, 1.0109999999999988, 1.0109999999999988, 1.0149999999999983, 1.0129999999999986, 1.0059999999999993, 1.0139999999999985, 1.0109999999999988, 1.0109999999999988, 1.0069999999999992, 1.0149999999999983, 1.0119999999999987, 1.0139999999999985, 1.0079999999999991, 1.0119999999999987, 1.0119999999999987, 1.0109999999999988, 1.0149999999999983, 1.0149999999999983, 1.0119999999999987, 1.0139999999999985, 1.0129999999999986, 1.0129999999999986, 1.0119999999999987, 1.0139999999999985, 1.0109999999999988, 1.0109999999999988, 1.0149999999999983, 1.0119999999999987, 1.0129999999999986, 1.0109999999999988, 1.0139999999999985, 1.009999999999999, 1.0149999999999983, 1.0119999999999987, 1.0069999999999992, 1.0119999999999987, 1.009999999999999, 1.0139999999999985, 1.0169999999999981, 1.0109999999999988, 1.0129999999999986, 1.0149999999999983, 1.0119999999999987, 1.0129999999999986, 1.0139999999999985, 1.009999999999999, 1.0129999999999986, 1.0139999999999985, 1.0119999999999987, 1.0129999999999986, 1.0119999999999987, 1.0149999999999983, 1.0129999999999986, 1.0109999999999988, 1.009999999999999, 1.0129999999999986, 1.0119999999999987, 1.0149999999999983, 1.0149999999999983, 1.0129999999999986, 1.0119999999999987, 1.0139999999999985, 1.0129999999999986, 1.0139999999999985, 1.0129999999999986, 1.0119999999999987, 1.0139999999999985, 1.0139999999999985, 1.0109999999999988, 1.0139999999999985, 1.0109999999999988, 1.0109999999999988, 1.009999999999999, 1.0129999999999986, 1.0119999999999987, 1.0129999999999986, 1.0109999999999988, 1.0149999999999983, 1.0109999999999988, 1.0129999999999986, 1.0149999999999983, 1.0169999999999981, 1.0169999999999981, 1.0119999999999987, 1.0119999999999987, 1.0069999999999992, 1.0109999999999988, 1.0059999999999993, 1.0169999999999981, 1.0129999999999986, 1.0109999999999988, 1.0129999999999986, 1.0129999999999986, 1.0109999999999988, 1.0149999999999983, 1.0149999999999983, 1.0109999999999988, 1.0109999999999988, 1.0129999999999986, 1.0109999999999988, 1.0149999999999983, 1.0159999999999982, 1.0129999999999986, 1.0129999999999986, 1.0109999999999988, 1.0079999999999991, 1.0069999999999992, 1.009999999999999, 1.0129999999999986, 1.0109999999999988, 1.0129999999999986, 1.0119999999999987, 1.0119999999999987, 1.008999999999999, 1.0149999999999983, 1.0149999999999983, 1.0079999999999991, 1.0169999999999981, 1.0169999999999981, 1.0129999999999986, 1.0139999999999985, 1.0169999999999981, 1.0129999999999986, 1.0129999999999986, 1.0139999999999985, 1.0139999999999985, 1.0149999999999983, 1.0129999999999986, 1.0149999999999983, 1.0169999999999981, 1.0119999999999987, 1.0149999999999983, 1.0129999999999986, 1.0149999999999983, 1.0129999999999986, 1.0139999999999985, 1.0109999999999988, 1.008999999999999, 1.0119999999999987, 1.0109999999999988, 1.0129999999999986, 1.0149999999999983, 1.0109999999999988, 1.0079999999999991, 1.009999999999999, 1.0149999999999983, 1.0139999999999985, 1.0109999999999988, 1.0079999999999991, 1.0129999999999986, 1.0109999999999988, 1.0139999999999985, 1.0149999999999983, 1.009999999999999, 1.0109999999999988, 1.0129999999999986, 1.0109999999999988, 1.0109999999999988, 1.0149999999999983, 1.0129999999999986, 1.0079999999999991, 1.0109999999999988, 1.0129999999999986, 1.0129999999999986, 1.0169999999999981, 1.0119999999999987, 1.0129999999999986, 1.0139999999999985, 1.009999999999999, 1.0109999999999988, 1.0159999999999982, 1.0109999999999988, 1.0109999999999988, 1.0149999999999983, 1.0109999999999988, 1.0129999999999986, 1.0149999999999983, 1.0129999999999986, 1.0149999999999983, 1.0069999999999992, 1.0129999999999986, 1.0169999999999981, 1.009999999999999, 1.0129999999999986, 1.0079999999999991, 1.0169999999999981, 1.0139999999999985, 1.0129999999999986, 1.009999999999999, 1.0129999999999986, 1.0069999999999992, 1.0069999999999992, 1.0129999999999986, 1.0109999999999988, 1.0139999999999985, 1.0139999999999985, 1.009999999999999, 1.0119999999999987, 1.0139999999999985, 1.0119999999999987, 1.0139999999999985, 1.0129999999999986, 1.0119999999999987, 1.0129999999999986, 1.0079999999999991, 1.0059999999999993, 1.0139999999999985, 1.0129999999999986, 1.0149999999999983, 1.0129999999999986, 1.0119999999999987, 1.009999999999999, 1.008999999999999, 1.0109999999999988, 1.0129999999999986, 1.0139999999999985, 1.0109999999999988, 1.0109999999999988, 1.0129999999999986, 1.0109999999999988, 1.0149999999999983, 1.009999999999999, 1.0149999999999983, 1.0139999999999985, 1.0129999999999986, 1.0139999999999985, 1.0159999999999982, 1.0119999999999987, 1.0119999999999987, 1.0129999999999986, 1.0139999999999985, 1.0139999999999985, 1.0149999999999983, 1.0149999999999983, 1.0129999999999986, 1.0149999999999983, 1.0109999999999988, 1.0109999999999988, 1.0069999999999992, 1.0059999999999993, 1.0129999999999986, 1.0139999999999985, 1.0129999999999986, 1.0139999999999985, 1.0129999999999986, 1.0129999999999986, 1.0079999999999991, 1.0129999999999986, 1.0109999999999988, 1.0119999999999987, 1.0109999999999988, 1.0129999999999986, 1.0149999999999983, 1.0119999999999987, 1.0119999999999987, 1.0149999999999983, 1.0149999999999983, 1.0109999999999988, 1.0139999999999985, 1.009999999999999, 1.0139999999999985, 1.0149999999999983, 1.0149999999999983, 1.0129999999999986, 1.0119999999999987, 1.0129999999999986, 1.0109999999999988, 1.0129999999999986, 1.0129999999999986, 1.0139999999999985, 1.0129999999999986, 1.0129999999999986, 1.0139999999999985, 1.0129999999999986, 1.0169999999999981, 1.0079999999999991, 1.0119999999999987, 1.0129999999999986, 1.0119999999999987, 1.0109999999999988, 1.0129999999999986, 1.0129999999999986, 1.0119999999999987, 1.0119999999999987, 1.0119999999999987, 1.0109999999999988, 1.0169999999999981, 1.0069999999999992, 1.009999999999999, 1.0149999999999983, 1.0059999999999993]], "1000": [[1.053999999999994, 1.0559999999999938, 1.0559999999999938, 1.053999999999994, 1.0479999999999947, 1.053999999999994, 1.053999999999994, 1.053999999999994, 1.0489999999999946, 1.053999999999994, 1.0509999999999944, 1.053999999999994, 1.054999999999994, 1.053999999999994, 1.0519999999999943, 1.054999999999994, 1.0559999999999938, 1.053999999999994, 1.0469999999999948, 1.0469999999999948, 1.054999999999994, 1.0559999999999938, 1.053999999999994, 1.0519999999999943, 1.053999999999994, 1.0559999999999938, 1.0529999999999942, 1.053999999999994, 1.053999999999994, 1.0489999999999946, 1.0529999999999942, 1.0529999999999942, 1.054999999999994, 1.0519999999999943, 1.0509999999999944, 1.0509999999999944, 1.053999999999994, 1.053999999999994, 1.0529999999999942, 1.0529999999999942, 1.053999999999994, 1.054999999999994, 1.053999999999994, 1.053999999999994, 1.053999999999994, 1.0529999999999942, 1.0529999999999942, 1.0529999999999942, 1.0529999999999942, 1.0519999999999943, 1.0559999999999938, 1.0529999999999942, 1.053999999999994, 1.0519999999999943, 1.054999999999994, 1.0519999999999943, 1.0559999999999938, 1.0529999999999942, 1.054999999999994, 1.0509999999999944, 1.054999999999994, 1.0509999999999944, 1.053999999999994, 1.054999999999994, 1.0509999999999944, 1.054999999999994, 1.0529999999999942, 1.0529999999999942, 1.0559999999999938, 1.054999999999994, 1.045999999999995, 1.053999999999994, 1.0489999999999946, 1.054999999999994, 1.0559999999999938, 1.0569999999999937, 1.053999999999994, 1.0499999999999945, 1.0529999999999942, 1.0529999999999942, 1.0519999999999943, 1.0509999999999944, 1.0519999999999943, 1.054999999999994, 1.054999999999994, 1.0529999999999942, 1.0519999999999943, 1.053999999999994, 1.0519999999999943, 1.0519999999999943, 1.045999999999995, 1.0559999999999938, 1.0559999999999938, 1.0509999999999944, 1.0529999999999942, 1.053999999999994, 1.0519999999999943, 1.0509999999999944, 1.054999999999994, 1.0489999999999946, 1.053999999999994, 1.0519999999999943, 1.053999999999994, 1.0559999999999938, 1.0529999999999942, 1.045999999999995, 1.0519999999999943, 1.0529999999999942, 1.053999999999994, 1.0519999999999943, 1.0519999999999943, 1.054999999999994, 1.045999999999995, 1.0529999999999942, 1.053999999999994, 1.0559999999999938, 1.0509999999999944, 1.053999999999994, 1.053999999999994, 1.0519999999999943, 1.053999999999994, 1.053999999999994, 1.0559999999999938, 1.053999999999994, 1.0519999999999943, 1.0559999999999938, 1.053999999999994, 1.0559999999999938, 1.054999999999994, 1.053999999999994, 1.053999999999994, 1.0529999999999942, 1.0529999999999942, 1.053999999999994, 1.0519999999999943, 1.053999999999994, 1.0559999999999938, 1.0529999999999942, 1.0509999999999944, 1.0509999999999944, 1.0529999999999942, 1.0529999999999942, 1.0519999999999943, 1.0569999999999937, 1.0559999999999938, 1.053999999999994, 1.0529999999999942, 1.053999999999994, 1.0529999999999942, 1.0529999999999942, 1.053999999999994, 1.0559999999999938, 1.0519999999999943, 1.053999999999994, 1.053999999999994, 1.0529999999999942, 1.054999999999994, 1.0529999999999942, 1.044999999999995, 1.0529999999999942, 1.053999999999994, 1.053999999999994, 1.054999999999994, 1.0529999999999942, 1.0489999999999946, 1.053999999999994, 1.0559999999999938, 1.054999999999994, 1.0559999999999938, 1.0489999999999946, 1.0469999999999948, 1.0529999999999942, 1.0529999999999942, 1.054999999999994, 1.0559999999999938, 1.0509999999999944, 1.0509999999999944, 1.0529999999999942, 1.0559999999999938, 1.0479999999999947, 1.0559999999999938, 1.053999999999994, 1.053999999999994, 1.054999999999994, 1.0559999999999938, 1.0519999999999943, 1.054999999999994, 1.045999999999995, 1.0529999999999942, 1.0479999999999947, 1.053999999999994, 1.0569999999999937, 1.0519999999999943, 1.0509999999999944, 1.054999999999994, 1.0509999999999944, 1.053999999999994, 1.0529999999999942, 1.0519999999999943, 1.0529999999999942, 1.0509999999999944, 1.0469999999999948, 1.054999999999994, 1.0529999999999942, 1.053999999999994, 1.0519999999999943, 1.0519999999999943, 1.0509999999999944, 1.054999999999994, 1.0519999999999943, 1.0489999999999946, 1.054999999999994, 1.054999999999994, 1.053999999999994, 1.054999999999994, 1.0519999999999943, 1.053999999999994, 1.0529999999999942, 1.0499999999999945, 1.0529999999999942, 1.0559999999999938, 1.0509999999999944, 1.053999999999994, 1.0529999999999942, 1.053999999999994, 1.0479999999999947, 1.0559999999999938, 1.054999999999994, 1.053999999999994, 1.053999999999994, 1.0489999999999946, 1.0529999999999942, 1.0529999999999942, 1.0559999999999938, 1.0519999999999943, 1.053999999999994, 1.0559999999999938, 1.0509999999999944, 1.054999999999994, 1.054999999999994, 1.0529999999999942, 1.053999999999994, 1.053999999999994, 1.0529999999999942, 1.053999999999994, 1.054999999999994, 1.0529999999999942, 1.0559999999999938, 1.0559999999999938, 1.053999999999994, 1.0519999999999943, 1.053999999999994, 1.0519999999999943, 1.054999999999994, 1.054999999999994, 1.0529999999999942, 1.053999999999994, 1.054999999999994, 1.045999999999995, 1.054999999999994, 1.0529999999999942, 1.053999999999994, 1.0519999999999943, 1.0519999999999943, 1.0559999999999938, 1.0519999999999943, 1.0479999999999947, 1.0559999999999938, 1.0509999999999944, 1.054999999999994, 1.0569999999999937, 1.053999999999994, 1.0519999999999943, 1.0529999999999942, 1.0529999999999942, 1.0519999999999943, 1.054999999999994, 1.0529999999999942, 1.0559999999999938, 1.053999999999994, 1.053999999999994, 1.0559999999999938, 1.0529999999999942, 1.0559999999999938, 1.053999999999994, 1.0529999999999942, 1.0529999999999942, 1.0489999999999946, 1.0519999999999943, 1.0559999999999938, 1.0559999999999938, 1.0559999999999938, 1.0529999999999942, 1.0509999999999944, 1.0559999999999938, 1.0509999999999944, 1.0559999999999938, 1.0489999999999946, 1.053999999999994, 1.0529999999999942, 1.053999999999994, 1.0529999999999942, 1.045999999999995, 1.053999999999994, 1.0469999999999948, 1.0489999999999946, 1.053999999999994, 1.0529999999999942, 1.053999999999994, 1.0509999999999944, 1.053999999999994, 1.0509999999999944, 1.054999999999994, 1.045999999999995, 1.0519999999999943, 1.054999999999994, 1.054999999999994, 1.0509999999999944, 1.053999999999994, 1.054999999999994, 1.0479999999999947, 1.053999999999994, 1.0519999999999943, 1.0519999999999943, 1.0559999999999938, 1.045999999999995, 1.0529999999999942, 1.053999999999994, 1.0529999999999942, 1.0519999999999943, 1.053999999999994, 1.0529999999999942, 1.053999999999994, 1.054999999999994, 1.053999999999994, 1.0559999999999938, 1.054999999999994, 1.0519999999999943, 1.054999999999994, 1.0559999999999938, 1.0519999999999943, 1.0529999999999942, 1.054999999999994, 1.0529999999999942, 1.0529999999999942, 1.0509999999999944, 1.0519999999999943, 1.0529999999999942, 1.053999999999994, 1.0529999999999942, 1.0529999999999942, 1.0519999999999943, 1.0479999999999947, 1.053999999999994, 1.053999999999994, 1.0559999999999938, 1.0529999999999942, 1.0469999999999948, 1.053999999999994, 1.053999999999994, 1.0519999999999943, 1.053999999999994, 1.053999999999994, 1.0529999999999942, 1.053999999999994, 1.0559999999999938, 1.054999999999994, 1.0529999999999942, 1.0559999999999938, 1.0529999999999942, 1.054999999999994, 1.0509999999999944, 1.0479999999999947, 1.0559999999999938, 1.0529999999999942, 1.053999999999994, 1.0529999999999942, 1.053999999999994, 1.0529999999999942, 1.0509999999999944, 1.0519999999999943, 1.045999999999995, 1.0529999999999942, 1.0519999999999943, 1.0499999999999945, 1.053999999999994, 1.0529999999999942, 1.0529999999999942, 1.053999999999994, 1.0469999999999948, 1.0479999999999947, 1.0559999999999938, 1.0529999999999942, 1.045999999999995, 1.045999999999995, 1.053999999999994, 1.053999999999994, 1.0559999999999938, 1.053999999999994, 1.054999999999994, 1.0509999999999944, 1.0509999999999944, 1.0559999999999938, 1.045999999999995, 1.053999999999994, 1.053999999999994, 1.053999999999994, 1.053999999999994, 1.0559999999999938, 1.054999999999994, 1.0529999999999942, 1.0529999999999942, 1.053999999999994, 1.0529999999999942, 1.053999999999994, 1.053999999999994, 1.054999999999994, 1.0529999999999942, 1.0489999999999946, 1.0559999999999938, 1.0509999999999944, 1.0529999999999942, 1.053999999999994, 1.045999999999995, 1.0509999999999944, 1.053999999999994, 1.0519999999999943, 1.0479999999999947, 1.053999999999994, 1.0529999999999942, 1.054999999999994, 1.0529999999999942, 1.045999999999995, 1.054999999999994, 1.0489999999999946, 1.0519999999999943, 1.0529999999999942, 1.0569999999999937, 1.053999999999994, 1.0529999999999942, 1.054999999999994, 1.0469999999999948, 1.0529999999999942, 1.0559999999999938, 1.053999999999994, 1.053999999999994, 1.0559999999999938, 1.0529999999999942, 1.0529999999999942, 1.0519999999999943, 1.0529999999999942, 1.053999999999994, 1.053999999999994, 1.0529999999999942, 1.054999999999994, 1.0529999999999942, 1.0509999999999944, 1.054999999999994, 1.0529999999999942, 1.045999999999995, 1.0559999999999938, 1.0509999999999944, 1.054999999999994, 1.053999999999994, 1.054999999999994, 1.053999999999994, 1.0529999999999942, 1.044999999999995, 1.0559999999999938, 1.0569999999999937, 1.053999999999994, 1.0499999999999945, 1.0559999999999938, 1.0509999999999944, 1.0519999999999943, 1.0489999999999946, 1.0519999999999943, 1.054999999999994, 1.054999999999994, 1.0559999999999938, 1.0499999999999945, 1.0509999999999944, 1.053999999999994, 1.0519999999999943, 1.0519999999999943, 1.053999999999994, 1.053999999999994, 1.053999999999994, 1.054999999999994, 1.0509999999999944, 1.0529999999999942, 1.0509999999999944, 1.0509999999999944, 1.0519999999999943, 1.053999999999994, 1.054999999999994, 1.0499999999999945, 1.0489999999999946, 1.0559999999999938, 1.053999999999994, 1.054999999999994, 1.0499999999999945, 1.0509999999999944, 1.0529999999999942, 1.0519999999999943, 1.0469999999999948, 1.054999999999994, 1.0529999999999942, 1.053999999999994, 1.0499999999999945, 1.0529999999999942, 1.0519999999999943, 1.0519999999999943, 1.0519999999999943, 1.0529999999999942, 1.0509999999999944, 1.045999999999995, 1.0559999999999938, 1.0519999999999943, 1.0509999999999944, 1.0509999999999944, 1.053999999999994, 1.0559999999999938, 1.053999999999994, 1.053999999999994, 1.0559999999999938, 1.054999999999994, 1.0519999999999943, 1.0529999999999942, 1.0519999999999943, 1.0559999999999938, 1.0479999999999947, 1.0529999999999942, 1.054999999999994, 1.0469999999999948, 1.0509999999999944, 1.053999999999994, 1.0529999999999942, 1.053999999999994, 1.054999999999994, 1.0519999999999943, 1.0519999999999943, 1.0559999999999938, 1.054999999999994, 1.0499999999999945, 1.0509999999999944, 1.0529999999999942, 1.0499999999999945, 1.054999999999994, 1.053999999999994, 1.0499999999999945, 1.0519999999999943, 1.053999999999994, 1.0529999999999942, 1.0559999999999938, 1.0519999999999943, 1.0509999999999944, 1.054999999999994, 1.054999999999994, 1.0529999999999942, 1.0519999999999943, 1.054999999999994, 1.0509999999999944, 1.0529999999999942, 1.0509999999999944, 1.053999999999994, 1.054999999999994, 1.054999999999994, 1.054999999999994, 1.054999999999994, 1.0469999999999948, 1.054999999999994, 1.0559999999999938, 1.0509999999999944, 1.054999999999994, 1.0529999999999942, 1.0479999999999947, 1.0559999999999938, 1.053999999999994, 1.053999999999994, 1.0499999999999945, 1.0529999999999942, 1.054999999999994, 1.054999999999994, 1.054999999999994, 1.053999999999994, 1.0529999999999942, 1.0529999999999942, 1.0519999999999943, 1.053999999999994, 1.0559999999999938, 1.044999999999995, 1.0509999999999944, 1.054999999999994, 1.0519999999999943, 1.0529999999999942, 1.054999999999994, 1.054999999999994, 1.0509999999999944, 1.0509999999999944, 1.0559999999999938, 1.0529999999999942, 1.0479999999999947, 1.053999999999994, 1.0529999999999942, 1.0529999999999942, 1.0519999999999943, 1.053999999999994, 1.0509999999999944, 1.0519999999999943, 1.054999999999994, 1.053999999999994, 1.0559999999999938, 1.045999999999995, 1.0529999999999942, 1.0499999999999945, 1.0519999999999943, 1.053999999999994, 1.045999999999995, 1.0519999999999943, 1.0509999999999944, 1.053999999999994, 1.053999999999994, 1.054999999999994, 1.0489999999999946, 1.053999999999994, 1.0509999999999944, 1.054999999999994, 1.045999999999995, 1.0519999999999943, 1.0529999999999942, 1.0519999999999943, 1.053999999999994, 1.0489999999999946, 1.053999999999994, 1.0519999999999943, 1.053999999999994, 1.0489999999999946, 1.054999999999994, 1.054999999999994, 1.054999999999994, 1.053999999999994, 1.0519999999999943, 1.0509999999999944, 1.0499999999999945, 1.0559999999999938, 1.0529999999999942, 1.0519999999999943, 1.053999999999994, 1.0529999999999942, 1.045999999999995, 1.0519999999999943, 1.053999999999994, 1.0529999999999942, 1.053999999999994, 1.053999999999994, 1.054999999999994, 1.0529999999999942, 1.0559999999999938, 1.0509999999999944, 1.053999999999994, 1.0559999999999938, 1.0509999999999944, 1.0529999999999942, 1.053999999999994, 1.0519999999999943, 1.0559999999999938, 1.0489999999999946, 1.053999999999994, 1.0529999999999942, 1.0469999999999948, 1.053999999999994, 1.0529999999999942, 1.0529999999999942, 1.053999999999994, 1.0529999999999942, 1.053999999999994, 1.0559999999999938, 1.0489999999999946, 1.0469999999999948, 1.0509999999999944, 1.0499999999999945, 1.0529999999999942, 1.0509999999999944, 1.054999999999994, 1.0509999999999944, 1.0499999999999945, 1.0469999999999948, 1.0479999999999947, 1.0529999999999942, 1.0559999999999938, 1.053999999999994, 1.0499999999999945, 1.053999999999994, 1.054999999999994, 1.0509999999999944, 1.0519999999999943, 1.0529999999999942, 1.054999999999994, 1.053999999999994, 1.053999999999994, 1.053999999999994, 1.053999999999994, 1.053999999999994, 1.0529999999999942, 1.0509999999999944, 1.053999999999994, 1.0519999999999943, 1.053999999999994, 1.053999999999994, 1.0559999999999938, 1.054999999999994, 1.054999999999994, 1.053999999999994, 1.053999999999994, 1.0529999999999942, 1.0509999999999944, 1.0559999999999938, 1.0519999999999943, 1.0499999999999945, 1.0559999999999938, 1.0559999999999938, 1.054999999999994, 1.0529999999999942, 1.0509999999999944, 1.053999999999994, 1.053999999999994, 1.0499999999999945, 1.0529999999999942, 1.0529999999999942, 1.054999999999994, 1.0519999999999943, 1.053999999999994, 1.0559999999999938, 1.054999999999994, 1.0529999999999942, 1.0529999999999942, 1.053999999999994, 1.0519999999999943, 1.053999999999994, 1.054999999999994, 1.0529999999999942, 1.0489999999999946, 1.053999999999994, 1.0519999999999943, 1.0499999999999945, 1.053999999999994, 1.053999999999994, 1.0559999999999938, 1.054999999999994, 1.0469999999999948, 1.0509999999999944, 1.0529999999999942, 1.0519999999999943, 1.0509999999999944, 1.054999999999994, 1.0509999999999944, 1.0529999999999942, 1.0529999999999942, 1.0479999999999947, 1.0529999999999942, 1.0529999999999942, 1.0529999999999942, 1.0489999999999946, 1.0529999999999942, 1.053999999999994, 1.0559999999999938, 1.053999999999994, 1.054999999999994, 1.054999999999994, 1.0489999999999946, 1.0519999999999943, 1.044999999999995, 1.053999999999994, 1.0529999999999942, 1.054999999999994, 1.0499999999999945, 1.054999999999994, 1.0509999999999944, 1.0489999999999946, 1.053999999999994, 1.053999999999994, 1.053999999999994, 1.0529999999999942, 1.0509999999999944, 1.0559999999999938, 1.054999999999994, 1.0529999999999942, 1.054999999999994, 1.0559999999999938, 1.0499999999999945, 1.0509999999999944, 1.053999999999994, 1.053999999999994, 1.0529999999999942, 1.0509999999999944, 1.0509999999999944, 1.0559999999999938, 1.0469999999999948, 1.054999999999994, 1.053999999999994, 1.0519999999999943, 1.0519999999999943, 1.0529999999999942, 1.0559999999999938, 1.0489999999999946, 1.0519999999999943, 1.0559999999999938, 1.054999999999994, 1.0479999999999947, 1.0559999999999938, 1.053999999999994, 1.053999999999994, 1.0529999999999942, 1.0529999999999942, 1.0479999999999947, 1.0499999999999945, 1.0479999999999947, 1.0519999999999943, 1.0519999999999943, 1.053999999999994, 1.054999999999994, 1.0529999999999942, 1.054999999999994, 1.053999999999994, 1.0559999999999938, 1.053999999999994, 1.054999999999994, 1.054999999999994, 1.053999999999994, 1.0559999999999938, 1.053999999999994, 1.0519999999999943, 1.045999999999995, 1.053999999999994, 1.0469999999999948, 1.053999999999994, 1.053999999999994, 1.0559999999999938, 1.0569999999999937, 1.053999999999994, 1.0509999999999944, 1.0499999999999945, 1.0559999999999938, 1.0519999999999943, 1.0519999999999943, 1.0519999999999943, 1.0519999999999943, 1.0559999999999938, 1.0519999999999943, 1.053999999999994, 1.0519999999999943, 1.054999999999994, 1.053999999999994, 1.0509999999999944, 1.0529999999999942, 1.054999999999994, 1.0529999999999942, 1.0509999999999944, 1.054999999999994, 1.053999999999994, 1.0479999999999947, 1.0559999999999938, 1.0529999999999942, 1.053999999999994, 1.0469999999999948, 1.0529999999999942, 1.0479999999999947, 1.0479999999999947, 1.0489999999999946, 1.053999999999994, 1.0529999999999942, 1.054999999999994, 1.0469999999999948, 1.0529999999999942, 1.053999999999994, 1.0529999999999942, 1.0499999999999945, 1.0519999999999943, 1.053999999999994, 1.0529999999999942, 1.0499999999999945, 1.053999999999994, 1.053999999999994, 1.0529999999999942, 1.0509999999999944, 1.0529999999999942, 1.0559999999999938, 1.0519999999999943, 1.0509999999999944, 1.045999999999995, 1.0519999999999943, 1.053999999999994, 1.0519999999999943, 1.0529999999999942, 1.0479999999999947, 1.0489999999999946, 1.053999999999994, 1.054999999999994, 1.0529999999999942, 1.054999999999994, 1.0529999999999942, 1.053999999999994, 1.0529999999999942, 1.0519999999999943, 1.053999999999994, 1.053999999999994, 1.0529999999999942, 1.054999999999994, 1.054999999999994, 1.053999999999994, 1.053999999999994, 1.053999999999994, 1.053999999999994, 1.0559999999999938, 1.053999999999994, 1.0559999999999938, 1.053999999999994, 1.0479999999999947, 1.044999999999995, 1.054999999999994, 1.0529999999999942, 1.0529999999999942, 1.0499999999999945, 1.0529999999999942, 1.054999999999994, 1.054999999999994, 1.0529999999999942, 1.054999999999994, 1.0529999999999942, 1.053999999999994, 1.0529999999999942, 1.053999999999994, 1.045999999999995, 1.0509999999999944, 1.054999999999994, 1.0559999999999938, 1.0559999999999938, 1.0529999999999942, 1.0519999999999943, 1.053999999999994, 1.0489999999999946, 1.0529999999999942, 1.0499999999999945, 1.0559999999999938, 1.0519999999999943, 1.0469999999999948, 1.0529999999999942, 1.0509999999999944, 1.054999999999994, 1.053999999999994, 1.0489999999999946, 1.053999999999994, 1.0489999999999946, 1.0529999999999942, 1.0489999999999946, 1.053999999999994, 1.0519999999999943, 1.053999999999994, 1.053999999999994, 1.0489999999999946, 1.054999999999994, 1.054999999999994, 1.0519999999999943, 1.054999999999994, 1.054999999999994, 1.054999999999994, 1.0529999999999942, 1.0509999999999944, 1.0529999999999942, 1.0529999999999942, 1.054999999999994, 1.0559999999999938, 1.053999999999994, 1.0519999999999943, 1.0529999999999942, 1.053999999999994, 1.0509999999999944, 1.0509999999999944, 1.0519999999999943, 1.0559999999999938, 1.0529999999999942, 1.0559999999999938, 1.0529999999999942, 1.0489999999999946, 1.054999999999994, 1.054999999999994, 1.053999999999994, 1.0529999999999942, 1.053999999999994, 1.053999999999994, 1.054999999999994, 1.0559999999999938, 1.044999999999995, 1.054999999999994, 1.0529999999999942, 1.053999999999994, 1.0529999999999942, 1.0529999999999942, 1.0479999999999947], [1.0659999999999927, 1.0649999999999928, 1.0699999999999923, 1.0709999999999922, 1.0709999999999922, 1.0609999999999933, 1.0669999999999926, 1.0689999999999924, 1.0659999999999927, 1.0649999999999928, 1.0659999999999927, 1.0659999999999927, 1.063999999999993, 1.0709999999999922, 1.0669999999999926, 1.0669999999999926, 1.0659999999999927, 1.0709999999999922, 1.0689999999999924, 1.0679999999999925, 1.0649999999999928, 1.0649999999999928, 1.0689999999999924, 1.0679999999999925, 1.0689999999999924, 1.0659999999999927, 1.0699999999999923, 1.0699999999999923, 1.0699999999999923, 1.0649999999999928, 1.0689999999999924, 1.0679999999999925, 1.0649999999999928, 1.0609999999999933, 1.072999999999992, 1.0689999999999924, 1.0689999999999924, 1.0669999999999926, 1.0659999999999927, 1.0659999999999927, 1.0709999999999922, 1.0689999999999924, 1.0649999999999928, 1.0669999999999926, 1.0679999999999925, 1.0689999999999924, 1.0679999999999925, 1.0709999999999922, 1.0659999999999927, 1.0649999999999928, 1.072999999999992, 1.0689999999999924, 1.0679999999999925, 1.0679999999999925, 1.0699999999999923, 1.0649999999999928, 1.0709999999999922, 1.0659999999999927, 1.0699999999999923, 1.0659999999999927, 1.0659999999999927, 1.0659999999999927, 1.0699999999999923, 1.0649999999999928, 1.0699999999999923, 1.0679999999999925, 1.0699999999999923, 1.0709999999999922, 1.0659999999999927, 1.0689999999999924, 1.0649999999999928, 1.071999999999992, 1.0649999999999928, 1.0689999999999924, 1.0659999999999927, 1.0649999999999928, 1.0659999999999927, 1.0709999999999922, 1.0699999999999923, 1.063999999999993, 1.0689999999999924, 1.0699999999999923, 1.062999999999993, 1.062999999999993, 1.0709999999999922, 1.063999999999993, 1.0679999999999925, 1.0669999999999926, 1.0659999999999927, 1.063999999999993, 1.0679999999999925, 1.0649999999999928, 1.0649999999999928, 1.0689999999999924, 1.0649999999999928, 1.0689999999999924, 1.0679999999999925, 1.0699999999999923, 1.062999999999993, 1.0669999999999926, 1.0659999999999927, 1.0679999999999925, 1.0649999999999928, 1.0669999999999926, 1.0669999999999926, 1.0689999999999924, 1.0659999999999927, 1.0669999999999926, 1.063999999999993, 1.0659999999999927, 1.063999999999993, 1.0669999999999926, 1.071999999999992, 1.0649999999999928, 1.0669999999999926, 1.0659999999999927, 1.0679999999999925, 1.0669999999999926, 1.0649999999999928, 1.0689999999999924, 1.0679999999999925, 1.063999999999993, 1.0669999999999926, 1.0709999999999922, 1.0659999999999927, 1.0689999999999924, 1.0709999999999922, 1.0669999999999926, 1.063999999999993, 1.0679999999999925, 1.0689999999999924, 1.0689999999999924, 1.0689999999999924, 1.0689999999999924, 1.0679999999999925, 1.071999999999992, 1.0669999999999926, 1.0669999999999926, 1.0649999999999928, 1.063999999999993, 1.071999999999992, 1.062999999999993, 1.0679999999999925, 1.071999999999992, 1.0699999999999923, 1.0659999999999927, 1.0649999999999928, 1.0669999999999926, 1.0679999999999925, 1.0699999999999923, 1.0699999999999923, 1.063999999999993, 1.0689999999999924, 1.0669999999999926, 1.0689999999999924, 1.0649999999999928, 1.0699999999999923, 1.0699999999999923, 1.0649999999999928, 1.062999999999993, 1.062999999999993, 1.0669999999999926, 1.0679999999999925, 1.062999999999993, 1.0649999999999928, 1.062999999999993, 1.0679999999999925, 1.0699999999999923, 1.0679999999999925, 1.062999999999993, 1.062999999999993, 1.063999999999993, 1.0689999999999924, 1.0689999999999924, 1.062999999999993, 1.0699999999999923, 1.063999999999993, 1.0669999999999926, 1.0709999999999922, 1.062999999999993, 1.0659999999999927, 1.0709999999999922, 1.0699999999999923, 1.0669999999999926, 1.0669999999999926, 1.0659999999999927, 1.0659999999999927, 1.0649999999999928, 1.0649999999999928, 1.062999999999993, 1.063999999999993, 1.0689999999999924, 1.0659999999999927, 1.0709999999999922, 1.0669999999999926, 1.0669999999999926, 1.0649999999999928, 1.0649999999999928, 1.0689999999999924, 1.0679999999999925, 1.0689999999999924, 1.0659999999999927, 1.0669999999999926, 1.0689999999999924, 1.0659999999999927, 1.0649999999999928, 1.0659999999999927, 1.0699999999999923, 1.0669999999999926, 1.0689999999999924, 1.0689999999999924, 1.0689999999999924, 1.0649999999999928, 1.0699999999999923, 1.0699999999999923, 1.0649999999999928, 1.0699999999999923, 1.0699999999999923, 1.0699999999999923, 1.062999999999993, 1.0699999999999923, 1.0669999999999926, 1.063999999999993, 1.0659999999999927, 1.0669999999999926, 1.0649999999999928, 1.0669999999999926, 1.0669999999999926, 1.0709999999999922, 1.0669999999999926, 1.0649999999999928, 1.0709999999999922, 1.0679999999999925, 1.0649999999999928, 1.0689999999999924, 1.0689999999999924, 1.0649999999999928, 1.0669999999999926, 1.0689999999999924, 1.0679999999999925, 1.0579999999999936, 1.0669999999999926, 1.0699999999999923, 1.0679999999999925, 1.0659999999999927, 1.0659999999999927, 1.0659999999999927, 1.071999999999992, 1.0669999999999926, 1.0689999999999924, 1.0649999999999928, 1.0659999999999927, 1.071999999999992, 1.0649999999999928, 1.0699999999999923, 1.0699999999999923, 1.0679999999999925, 1.0699999999999923, 1.071999999999992, 1.0649999999999928, 1.0709999999999922, 1.0689999999999924, 1.0689999999999924, 1.0709999999999922, 1.0649999999999928, 1.0669999999999926, 1.0689999999999924, 1.0659999999999927, 1.0669999999999926, 1.0699999999999923, 1.0689999999999924, 1.0679999999999925, 1.0689999999999924, 1.0659999999999927, 1.0659999999999927, 1.0689999999999924, 1.0689999999999924, 1.063999999999993, 1.0689999999999924, 1.0669999999999926, 1.0649999999999928, 1.0599999999999934, 1.0699999999999923, 1.063999999999993, 1.0689999999999924, 1.0699999999999923, 1.0679999999999925, 1.071999999999992, 1.0689999999999924, 1.0709999999999922, 1.0659999999999927, 1.0659999999999927, 1.0659999999999927, 1.0649999999999928, 1.0669999999999926, 1.0669999999999926, 1.0659999999999927, 1.0689999999999924, 1.0669999999999926, 1.0659999999999927, 1.0689999999999924, 1.0669999999999926, 1.0669999999999926, 1.071999999999992, 1.0659999999999927, 1.0689999999999924, 1.0709999999999922, 1.0649999999999928, 1.0689999999999924, 1.0659999999999927, 1.0699999999999923, 1.0659999999999927, 1.0709999999999922, 1.0649999999999928, 1.0669999999999926, 1.0679999999999925, 1.0699999999999923, 1.0679999999999925, 1.0689999999999924, 1.063999999999993, 1.0689999999999924, 1.071999999999992, 1.0659999999999927, 1.0649999999999928, 1.0679999999999925, 1.0599999999999934, 1.0699999999999923, 1.0649999999999928, 1.0669999999999926, 1.0689999999999924, 1.0709999999999922, 1.0699999999999923, 1.0669999999999926, 1.0689999999999924, 1.0649999999999928, 1.0659999999999927, 1.0669999999999926, 1.0659999999999927, 1.0689999999999924, 1.0669999999999926, 1.0659999999999927, 1.0669999999999926, 1.0699999999999923, 1.0649999999999928, 1.0669999999999926, 1.0669999999999926, 1.0689999999999924, 1.062999999999993, 1.0709999999999922, 1.0689999999999924, 1.062999999999993, 1.0649999999999928, 1.0659999999999927, 1.0679999999999925, 1.0669999999999926, 1.0649999999999928, 1.0689999999999924, 1.0709999999999922, 1.0689999999999924, 1.0679999999999925, 1.0709999999999922, 1.0649999999999928, 1.0699999999999923, 1.0679999999999925, 1.063999999999993, 1.0689999999999924, 1.0669999999999926, 1.0689999999999924, 1.0679999999999925, 1.0689999999999924, 1.0669999999999926, 1.0649999999999928, 1.0689999999999924, 1.0669999999999926, 1.0689999999999924, 1.0669999999999926, 1.0669999999999926, 1.063999999999993, 1.0649999999999928, 1.0689999999999924, 1.0649999999999928, 1.0659999999999927, 1.0689999999999924, 1.0669999999999926, 1.0699999999999923, 1.0709999999999922, 1.063999999999993, 1.071999999999992, 1.0659999999999927, 1.0689999999999924, 1.062999999999993, 1.0669999999999926, 1.0679999999999925, 1.0689999999999924, 1.0649999999999928, 1.0659999999999927, 1.0679999999999925, 1.0659999999999927, 1.0659999999999927, 1.0689999999999924, 1.0649999999999928, 1.0699999999999923, 1.0689999999999924, 1.0659999999999927, 1.0659999999999927, 1.0649999999999928, 1.0649999999999928, 1.0709999999999922, 1.0649999999999928, 1.0709999999999922, 1.0699999999999923, 1.0689999999999924, 1.0689999999999924, 1.063999999999993, 1.0659999999999927, 1.0659999999999927, 1.0689999999999924, 1.071999999999992, 1.071999999999992, 1.0669999999999926, 1.0669999999999926, 1.0649999999999928, 1.0709999999999922, 1.0689999999999924, 1.071999999999992, 1.0689999999999924, 1.0699999999999923, 1.0669999999999926, 1.0709999999999922, 1.062999999999993, 1.0699999999999923, 1.0689999999999924, 1.0709999999999922, 1.0699999999999923, 1.0689999999999924, 1.0699999999999923, 1.062999999999993, 1.0699999999999923, 1.0689999999999924, 1.0679999999999925, 1.0689999999999924, 1.0659999999999927, 1.0659999999999927, 1.0679999999999925, 1.0609999999999933, 1.062999999999993, 1.0679999999999925, 1.0679999999999925, 1.071999999999992, 1.0669999999999926, 1.062999999999993, 1.0669999999999926, 1.0709999999999922, 1.0659999999999927, 1.0669999999999926, 1.071999999999992, 1.0679999999999925, 1.0659999999999927, 1.0699999999999923, 1.0649999999999928, 1.0699999999999923, 1.071999999999992, 1.0699999999999923, 1.0649999999999928, 1.0649999999999928, 1.0679999999999925, 1.0679999999999925, 1.0669999999999926, 1.0689999999999924, 1.0689999999999924, 1.0669999999999926, 1.0659999999999927, 1.0649999999999928, 1.0689999999999924, 1.0709999999999922, 1.0659999999999927, 1.063999999999993, 1.0669999999999926, 1.0609999999999933, 1.062999999999993, 1.0669999999999926, 1.063999999999993, 1.071999999999992, 1.062999999999993, 1.0689999999999924, 1.0669999999999926, 1.0649999999999928, 1.0699999999999923, 1.0659999999999927, 1.072999999999992, 1.0679999999999925, 1.0659999999999927, 1.0669999999999926, 1.0689999999999924, 1.0679999999999925, 1.063999999999993, 1.0699999999999923, 1.071999999999992, 1.0669999999999926, 1.0669999999999926, 1.0709999999999922, 1.0669999999999926, 1.0689999999999924, 1.0649999999999928, 1.0659999999999927, 1.0609999999999933, 1.0709999999999922, 1.0669999999999926, 1.0649999999999928, 1.0659999999999927, 1.0699999999999923, 1.0709999999999922, 1.062999999999993, 1.0649999999999928, 1.0699999999999923, 1.0689999999999924, 1.0709999999999922, 1.0699999999999923, 1.0659999999999927, 1.0709999999999922, 1.0669999999999926, 1.0679999999999925, 1.0669999999999926, 1.063999999999993, 1.0649999999999928, 1.0649999999999928, 1.0669999999999926, 1.0679999999999925, 1.0649999999999928, 1.0649999999999928, 1.0689999999999924, 1.0659999999999927, 1.0669999999999926, 1.0689999999999924, 1.0649999999999928, 1.0689999999999924, 1.063999999999993, 1.063999999999993, 1.072999999999992, 1.0679999999999925, 1.0679999999999925, 1.0659999999999927, 1.0669999999999926, 1.0709999999999922, 1.0649999999999928, 1.0649999999999928, 1.071999999999992, 1.062999999999993, 1.0689999999999924, 1.0649999999999928, 1.0689999999999924, 1.063999999999993, 1.0689999999999924, 1.0669999999999926, 1.0709999999999922, 1.0709999999999922, 1.0689999999999924, 1.0649999999999928, 1.0649999999999928, 1.062999999999993, 1.0679999999999925, 1.0659999999999927, 1.0689999999999924, 1.0689999999999924, 1.0649999999999928, 1.0679999999999925, 1.0669999999999926, 1.0669999999999926, 1.0709999999999922, 1.0689999999999924, 1.062999999999993, 1.0659999999999927, 1.062999999999993, 1.0649999999999928, 1.0659999999999927, 1.063999999999993, 1.0619999999999932, 1.062999999999993, 1.0649999999999928, 1.0699999999999923, 1.062999999999993, 1.0689999999999924, 1.0669999999999926, 1.062999999999993, 1.063999999999993, 1.071999999999992, 1.0669999999999926, 1.0649999999999928, 1.063999999999993, 1.0689999999999924, 1.063999999999993, 1.0699999999999923, 1.0649999999999928, 1.0679999999999925, 1.063999999999993, 1.0679999999999925, 1.0679999999999925, 1.062999999999993, 1.0689999999999924, 1.063999999999993, 1.0669999999999926, 1.0689999999999924, 1.0649999999999928, 1.0689999999999924, 1.0699999999999923, 1.0709999999999922, 1.0709999999999922, 1.0669999999999926, 1.0669999999999926, 1.0709999999999922, 1.0689999999999924, 1.0659999999999927, 1.0709999999999922, 1.0659999999999927, 1.0689999999999924, 1.0659999999999927, 1.0699999999999923, 1.0609999999999933, 1.0689999999999924, 1.0699999999999923, 1.062999999999993, 1.0669999999999926, 1.0659999999999927, 1.0689999999999924, 1.0659999999999927, 1.0669999999999926, 1.0659999999999927, 1.0689999999999924, 1.0649999999999928, 1.0649999999999928, 1.0689999999999924, 1.072999999999992, 1.0659999999999927, 1.0659999999999927, 1.0649999999999928, 1.0659999999999927, 1.0649999999999928, 1.0689999999999924, 1.0659999999999927, 1.0689999999999924, 1.0689999999999924, 1.0689999999999924, 1.0699999999999923, 1.0649999999999928, 1.0679999999999925, 1.0669999999999926, 1.071999999999992, 1.0679999999999925, 1.0699999999999923, 1.0649999999999928, 1.0699999999999923, 1.0679999999999925, 1.0669999999999926, 1.0649999999999928, 1.0689999999999924, 1.0679999999999925, 1.0669999999999926, 1.0699999999999923, 1.0669999999999926, 1.0659999999999927, 1.0679999999999925, 1.0709999999999922, 1.0669999999999926, 1.0669999999999926, 1.071999999999992, 1.0659999999999927, 1.071999999999992, 1.0669999999999926, 1.0699999999999923, 1.063999999999993, 1.0659999999999927, 1.071999999999992, 1.0679999999999925, 1.0659999999999927, 1.0679999999999925, 1.062999999999993, 1.0669999999999926, 1.0649999999999928, 1.063999999999993, 1.0679999999999925, 1.0669999999999926, 1.0659999999999927, 1.0659999999999927, 1.0649999999999928, 1.0699999999999923, 1.0659999999999927, 1.0669999999999926, 1.0689999999999924, 1.0659999999999927, 1.0709999999999922, 1.0679999999999925, 1.0669999999999926, 1.0659999999999927, 1.0669999999999926, 1.0649999999999928, 1.0689999999999924, 1.063999999999993, 1.0669999999999926, 1.062999999999993, 1.0689999999999924, 1.0659999999999927, 1.0709999999999922, 1.071999999999992, 1.0669999999999926, 1.0659999999999927, 1.0679999999999925, 1.0679999999999925, 1.0669999999999926, 1.0709999999999922, 1.0659999999999927, 1.071999999999992, 1.0679999999999925, 1.0669999999999926, 1.0659999999999927, 1.0669999999999926, 1.0649999999999928, 1.063999999999993, 1.072999999999992, 1.0669999999999926, 1.0659999999999927, 1.0679999999999925, 1.062999999999993, 1.063999999999993, 1.0689999999999924, 1.0659999999999927, 1.0669999999999926, 1.0709999999999922, 1.0699999999999923, 1.0669999999999926, 1.0699999999999923, 1.0679999999999925, 1.0709999999999922, 1.0699999999999923, 1.0669999999999926, 1.0659999999999927, 1.0699999999999923, 1.0659999999999927, 1.0709999999999922, 1.0659999999999927, 1.0669999999999926, 1.0659999999999927, 1.0659999999999927, 1.0669999999999926, 1.0649999999999928, 1.0649999999999928, 1.0689999999999924, 1.0689999999999924, 1.0669999999999926, 1.0659999999999927, 1.0699999999999923, 1.0659999999999927, 1.0689999999999924, 1.062999999999993, 1.0669999999999926, 1.0709999999999922, 1.0669999999999926, 1.0699999999999923, 1.0669999999999926, 1.0679999999999925, 1.0709999999999922, 1.0669999999999926, 1.062999999999993, 1.0689999999999924, 1.0659999999999927, 1.0679999999999925, 1.063999999999993, 1.0669999999999926, 1.0659999999999927, 1.0709999999999922, 1.062999999999993, 1.062999999999993, 1.0649999999999928, 1.0709999999999922, 1.0659999999999927, 1.0699999999999923, 1.0649999999999928, 1.0659999999999927, 1.0679999999999925, 1.0669999999999926, 1.0659999999999927, 1.0709999999999922, 1.0669999999999926, 1.0699999999999923, 1.0669999999999926, 1.0689999999999924, 1.0659999999999927, 1.062999999999993, 1.0689999999999924, 1.0689999999999924, 1.0699999999999923, 1.0689999999999924, 1.0699999999999923, 1.0679999999999925, 1.0699999999999923, 1.0679999999999925, 1.062999999999993, 1.0609999999999933, 1.0609999999999933, 1.0649999999999928, 1.0689999999999924, 1.0689999999999924, 1.0669999999999926, 1.0699999999999923, 1.0679999999999925, 1.0709999999999922, 1.0659999999999927, 1.0679999999999925, 1.063999999999993, 1.0689999999999924, 1.062999999999993, 1.0709999999999922, 1.0609999999999933, 1.0649999999999928, 1.0659999999999927, 1.0699999999999923, 1.0649999999999928, 1.071999999999992, 1.0709999999999922, 1.0669999999999926, 1.063999999999993, 1.0669999999999926, 1.0649999999999928, 1.0689999999999924, 1.0699999999999923, 1.0669999999999926, 1.0679999999999925, 1.0649999999999928, 1.0659999999999927, 1.0649999999999928, 1.071999999999992, 1.0709999999999922, 1.0709999999999922, 1.0669999999999926, 1.0689999999999924, 1.0709999999999922, 1.0679999999999925, 1.0669999999999926, 1.0709999999999922, 1.0699999999999923, 1.0669999999999926, 1.0669999999999926, 1.0679999999999925, 1.0689999999999924, 1.0689999999999924, 1.0699999999999923, 1.062999999999993, 1.0689999999999924, 1.0709999999999922, 1.062999999999993, 1.062999999999993, 1.063999999999993, 1.0659999999999927, 1.0679999999999925, 1.0659999999999927, 1.0649999999999928, 1.0679999999999925, 1.0659999999999927, 1.0659999999999927, 1.062999999999993, 1.0669999999999926, 1.0709999999999922, 1.0659999999999927, 1.0679999999999925, 1.0669999999999926, 1.0669999999999926, 1.062999999999993, 1.0689999999999924, 1.0659999999999927, 1.0689999999999924, 1.0689999999999924, 1.0689999999999924, 1.0709999999999922, 1.0699999999999923, 1.062999999999993, 1.0699999999999923, 1.0679999999999925, 1.0699999999999923, 1.0649999999999928, 1.0659999999999927, 1.0659999999999927, 1.0679999999999925, 1.0649999999999928, 1.0649999999999928, 1.0649999999999928, 1.071999999999992, 1.0669999999999926, 1.0699999999999923, 1.0689999999999924, 1.0669999999999926, 1.063999999999993, 1.0649999999999928, 1.0689999999999924, 1.0709999999999922, 1.0589999999999935, 1.0669999999999926, 1.0649999999999928, 1.0659999999999927, 1.0649999999999928, 1.0689999999999924, 1.0659999999999927, 1.062999999999993, 1.062999999999993, 1.0689999999999924, 1.0669999999999926, 1.072999999999992, 1.0689999999999924, 1.0669999999999926, 1.0689999999999924, 1.0709999999999922, 1.0709999999999922, 1.063999999999993, 1.0669999999999926, 1.0659999999999927, 1.0679999999999925, 1.0699999999999923, 1.0679999999999925, 1.0689999999999924, 1.0689999999999924, 1.0659999999999927, 1.0649999999999928, 1.0679999999999925, 1.0669999999999926, 1.0609999999999933, 1.063999999999993, 1.0689999999999924, 1.0659999999999927, 1.0649999999999928, 1.0669999999999926, 1.0689999999999924, 1.0659999999999927, 1.0659999999999927, 1.0689999999999924, 1.0689999999999924, 1.0709999999999922, 1.0689999999999924, 1.0669999999999926, 1.0649999999999928, 1.0669999999999926, 1.0659999999999927, 1.0649999999999928, 1.0659999999999927, 1.0689999999999924, 1.0689999999999924, 1.0649999999999928, 1.0649999999999928, 1.063999999999993, 1.0689999999999924, 1.0659999999999927, 1.0659999999999927, 1.063999999999993, 1.0679999999999925, 1.0669999999999926, 1.0669999999999926, 1.0669999999999926, 1.0659999999999927, 1.071999999999992, 1.0659999999999927, 1.0679999999999925, 1.0689999999999924, 1.0649999999999928, 1.0689999999999924, 1.0699999999999923, 1.063999999999993, 1.0669999999999926, 1.0669999999999926, 1.0649999999999928, 1.0689999999999924, 1.0679999999999925, 1.0659999999999927, 1.0689999999999924, 1.0649999999999928, 1.062999999999993, 1.0699999999999923, 1.071999999999992, 1.0659999999999927, 1.0649999999999928, 1.0689999999999924, 1.0649999999999928, 1.0659999999999927, 1.0709999999999922, 1.063999999999993, 1.0709999999999922, 1.0689999999999924, 1.0649999999999928, 1.0609999999999933, 1.063999999999993, 1.063999999999993, 1.0699999999999923, 1.0669999999999926, 1.0669999999999926, 1.0709999999999922, 1.0679999999999925, 1.0669999999999926, 1.0679999999999925, 1.0699999999999923, 1.0689999999999924, 1.0699999999999923, 1.063999999999993, 1.071999999999992, 1.0709999999999922], [1.0159999999999982, 1.0219999999999976, 1.0209999999999977, 1.018999999999998, 1.0149999999999983, 1.0209999999999977, 1.0169999999999981, 1.017999999999998, 1.0199999999999978, 1.0149999999999983, 1.017999999999998, 1.0169999999999981, 1.0169999999999981, 1.0169999999999981, 1.0209999999999977, 1.018999999999998, 1.0109999999999988, 1.0169999999999981, 1.0139999999999985, 1.0219999999999976, 1.0149999999999983, 1.017999999999998, 1.0169999999999981, 1.0139999999999985, 1.0219999999999976, 1.0229999999999975, 1.018999999999998, 1.0149999999999983, 1.018999999999998, 1.0229999999999975, 1.0199999999999978, 1.0119999999999987, 1.0209999999999977, 1.0209999999999977, 1.017999999999998, 1.0199999999999978, 1.017999999999998, 1.018999999999998, 1.018999999999998, 1.0199999999999978, 1.0209999999999977, 1.018999999999998, 1.0159999999999982, 1.0229999999999975, 1.0239999999999974, 1.0149999999999983, 1.0229999999999975, 1.0119999999999987, 1.017999999999998, 1.017999999999998, 1.0169999999999981, 1.0169999999999981, 1.0199999999999978, 1.0159999999999982, 1.017999999999998, 1.0169999999999981, 1.0169999999999981, 1.017999999999998, 1.009999999999999, 1.017999999999998, 1.0229999999999975, 1.0199999999999978, 1.0169999999999981, 1.0209999999999977, 1.0149999999999983, 1.0199999999999978, 1.018999999999998, 1.0169999999999981, 1.0159999999999982, 1.0199999999999978, 1.0119999999999987, 1.0169999999999981, 1.0169999999999981, 1.0139999999999985, 1.0109999999999988, 1.0199999999999978, 1.018999999999998, 1.0229999999999975, 1.0239999999999974, 1.0209999999999977, 1.0229999999999975, 1.0199999999999978, 1.0239999999999974, 1.0229999999999975, 1.0199999999999978, 1.0169999999999981, 1.0109999999999988, 1.0239999999999974, 1.017999999999998, 1.018999999999998, 1.0199999999999978, 1.018999999999998, 1.0219999999999976, 1.0199999999999978, 1.018999999999998, 1.0199999999999978, 1.0199999999999978, 1.0139999999999985, 1.0219999999999976, 1.0159999999999982, 1.0209999999999977, 1.009999999999999, 1.0249999999999972, 1.0229999999999975, 1.017999999999998, 1.017999999999998, 1.017999999999998, 1.0199999999999978, 1.018999999999998, 1.0209999999999977, 1.0109999999999988, 1.0199999999999978, 1.017999999999998, 1.0169999999999981, 1.0199999999999978, 1.0109999999999988, 1.0109999999999988, 1.018999999999998, 1.0109999999999988, 1.009999999999999, 1.018999999999998, 1.0199999999999978, 1.0199999999999978, 1.0119999999999987, 1.017999999999998, 1.0249999999999972, 1.0199999999999978, 1.0169999999999981, 1.018999999999998, 1.017999999999998, 1.017999999999998, 1.0199999999999978, 1.009999999999999, 1.0229999999999975, 1.0149999999999983, 1.0139999999999985, 1.0199999999999978, 1.017999999999998, 1.018999999999998, 1.017999999999998, 1.0199999999999978, 1.0199999999999978, 1.0199999999999978, 1.0249999999999972, 1.0139999999999985, 1.0219999999999976, 1.0209999999999977, 1.0159999999999982, 1.017999999999998, 1.0169999999999981, 1.009999999999999, 1.0219999999999976, 1.0169999999999981, 1.0159999999999982, 1.0229999999999975, 1.0229999999999975, 1.0239999999999974, 1.0159999999999982, 1.0159999999999982, 1.0199999999999978, 1.018999999999998, 1.0219999999999976, 1.0169999999999981, 1.0219999999999976, 1.018999999999998, 1.0109999999999988, 1.0169999999999981, 1.0169999999999981, 1.017999999999998, 1.018999999999998, 1.0219999999999976, 1.0239999999999974, 1.0159999999999982, 1.018999999999998, 1.018999999999998, 1.017999999999998, 1.0159999999999982, 1.0219999999999976, 1.018999999999998, 1.0199999999999978, 1.009999999999999, 1.0169999999999981, 1.0199999999999978, 1.0149999999999983, 1.0229999999999975, 1.0149999999999983, 1.0229999999999975, 1.0229999999999975, 1.018999999999998, 1.018999999999998, 1.0149999999999983, 1.0219999999999976, 1.017999999999998, 1.0239999999999974, 1.0229999999999975, 1.0199999999999978, 1.0199999999999978, 1.0219999999999976, 1.0149999999999983, 1.017999999999998, 1.0229999999999975, 1.0219999999999976, 1.0139999999999985, 1.0149999999999983, 1.017999999999998, 1.0159999999999982, 1.018999999999998, 1.0229999999999975, 1.0209999999999977, 1.0149999999999983, 1.0249999999999972, 1.017999999999998, 1.0229999999999975, 1.0159999999999982, 1.0219999999999976, 1.0219999999999976, 1.0109999999999988, 1.0109999999999988, 1.0199999999999978, 1.0199999999999978, 1.009999999999999, 1.0169999999999981, 1.0199999999999978, 1.0169999999999981, 1.017999999999998, 1.0199999999999978, 1.0199999999999978, 1.018999999999998, 1.0159999999999982, 1.0249999999999972, 1.018999999999998, 1.0229999999999975, 1.0169999999999981, 1.018999999999998, 1.017999999999998, 1.0159999999999982, 1.0209999999999977, 1.018999999999998, 1.0229999999999975, 1.0249999999999972, 1.0219999999999976, 1.0149999999999983, 1.0169999999999981, 1.018999999999998, 1.0159999999999982, 1.0229999999999975, 1.017999999999998, 1.018999999999998, 1.0239999999999974, 1.0229999999999975, 1.0199999999999978, 1.0149999999999983, 1.018999999999998, 1.017999999999998, 1.0229999999999975, 1.0249999999999972, 1.0149999999999983, 1.018999999999998, 1.0169999999999981, 1.0199999999999978, 1.018999999999998, 1.0169999999999981, 1.018999999999998, 1.0219999999999976, 1.0249999999999972, 1.0149999999999983, 1.0149999999999983, 1.0119999999999987, 1.018999999999998, 1.017999999999998, 1.0209999999999977, 1.0229999999999975, 1.018999999999998, 1.0159999999999982, 1.0229999999999975, 1.0149999999999983, 1.0229999999999975, 1.0169999999999981, 1.0229999999999975, 1.017999999999998, 1.0229999999999975, 1.0219999999999976, 1.0239999999999974, 1.0239999999999974, 1.017999999999998, 1.0239999999999974, 1.017999999999998, 1.0159999999999982, 1.0169999999999981, 1.0169999999999981, 1.0199999999999978, 1.0209999999999977, 1.018999999999998, 1.0229999999999975, 1.017999999999998, 1.017999999999998, 1.0199999999999978, 1.0159999999999982, 1.0209999999999977, 1.0199999999999978, 1.0199999999999978, 1.017999999999998, 1.017999999999998, 1.018999999999998, 1.018999999999998, 1.017999999999998, 1.0139999999999985, 1.008999999999999, 1.0229999999999975, 1.0199999999999978, 1.0229999999999975, 1.0149999999999983, 1.0219999999999976, 1.0229999999999975, 1.018999999999998, 1.0199999999999978, 1.0239999999999974, 1.017999999999998, 1.018999999999998, 1.017999999999998, 1.018999999999998, 1.017999999999998, 1.0239999999999974, 1.018999999999998, 1.0219999999999976, 1.0199999999999978, 1.018999999999998, 1.0219999999999976, 1.0249999999999972, 1.0149999999999983, 1.0219999999999976, 1.018999999999998, 1.0239999999999974, 1.0209999999999977, 1.0149999999999983, 1.0239999999999974, 1.0199999999999978, 1.0219999999999976, 1.017999999999998, 1.017999999999998, 1.018999999999998, 1.0219999999999976, 1.0229999999999975, 1.0199999999999978, 1.0159999999999982, 1.0229999999999975, 1.0199999999999978, 1.0249999999999972, 1.017999999999998, 1.017999999999998, 1.0169999999999981, 1.0149999999999983, 1.018999999999998, 1.0229999999999975, 1.0109999999999988, 1.0149999999999983, 1.018999999999998, 1.017999999999998, 1.017999999999998, 1.0229999999999975, 1.0109999999999988, 1.008999999999999, 1.0239999999999974, 1.0239999999999974, 1.0229999999999975, 1.0159999999999982, 1.0219999999999976, 1.0139999999999985, 1.0169999999999981, 1.0129999999999986, 1.0159999999999982, 1.0229999999999975, 1.017999999999998, 1.018999999999998, 1.0199999999999978, 1.0159999999999982, 1.0129999999999986, 1.0209999999999977, 1.0229999999999975, 1.017999999999998, 1.017999999999998, 1.0249999999999972, 1.017999999999998, 1.017999999999998, 1.0159999999999982, 1.017999999999998, 1.018999999999998, 1.0229999999999975, 1.018999999999998, 1.017999999999998, 1.018999999999998, 1.0219999999999976, 1.0229999999999975, 1.018999999999998, 1.0199999999999978, 1.0169999999999981, 1.017999999999998, 1.0239999999999974, 1.017999999999998, 1.0199999999999978, 1.0199999999999978, 1.017999999999998, 1.0169999999999981, 1.0229999999999975, 1.0229999999999975, 1.009999999999999, 1.018999999999998, 1.0199999999999978, 1.0169999999999981, 1.018999999999998, 1.0219999999999976, 1.017999999999998, 1.0199999999999978, 1.0149999999999983, 1.0159999999999982, 1.0239999999999974, 1.0239999999999974, 1.0169999999999981, 1.0159999999999982, 1.0199999999999978, 1.0199999999999978, 1.0229999999999975, 1.008999999999999, 1.017999999999998, 1.0169999999999981, 1.0209999999999977, 1.0169999999999981, 1.0149999999999983, 1.018999999999998, 1.0169999999999981, 1.017999999999998, 1.0169999999999981, 1.018999999999998, 1.0209999999999977, 1.0169999999999981, 1.0139999999999985, 1.017999999999998, 1.0169999999999981, 1.018999999999998, 1.0149999999999983, 1.018999999999998, 1.0129999999999986, 1.0229999999999975, 1.017999999999998, 1.018999999999998, 1.018999999999998, 1.0229999999999975, 1.0079999999999991, 1.0229999999999975, 1.0169999999999981, 1.0129999999999986, 1.0239999999999974, 1.017999999999998, 1.017999999999998, 1.0079999999999991, 1.017999999999998, 1.0209999999999977, 1.017999999999998, 1.0149999999999983, 1.017999999999998, 1.0169999999999981, 1.017999999999998, 1.0169999999999981, 1.0219999999999976, 1.017999999999998, 1.0169999999999981, 1.008999999999999, 1.0229999999999975, 1.0249999999999972, 1.0219999999999976, 1.0149999999999983, 1.0239999999999974, 1.0239999999999974, 1.0229999999999975, 1.0199999999999978, 1.0159999999999982, 1.017999999999998, 1.017999999999998, 1.0209999999999977, 1.009999999999999, 1.0199999999999978, 1.017999999999998, 1.0169999999999981, 1.0239999999999974, 1.0239999999999974, 1.0229999999999975, 1.0219999999999976, 1.0169999999999981, 1.0169999999999981, 1.0219999999999976, 1.0219999999999976, 1.0169999999999981, 1.008999999999999, 1.0249999999999972, 1.0169999999999981, 1.0229999999999975, 1.0169999999999981, 1.0109999999999988, 1.0199999999999978, 1.017999999999998, 1.0129999999999986, 1.0169999999999981, 1.0159999999999982, 1.0169999999999981, 1.017999999999998, 1.0149999999999983, 1.0199999999999978, 1.0239999999999974, 1.0169999999999981, 1.018999999999998, 1.0139999999999985, 1.018999999999998, 1.018999999999998, 1.0219999999999976, 1.017999999999998, 1.018999999999998, 1.0249999999999972, 1.018999999999998, 1.0199999999999978, 1.0149999999999983, 1.0109999999999988, 1.018999999999998, 1.0169999999999981, 1.0249999999999972, 1.0229999999999975, 1.018999999999998, 1.0239999999999974, 1.0229999999999975, 1.0149999999999983, 1.0199999999999978, 1.017999999999998, 1.0229999999999975, 1.009999999999999, 1.0149999999999983, 1.0219999999999976, 1.0169999999999981, 1.0149999999999983, 1.0199999999999978, 1.0169999999999981, 1.0169999999999981, 1.0129999999999986, 1.0219999999999976, 1.0119999999999987, 1.0169999999999981, 1.0239999999999974, 1.018999999999998, 1.0239999999999974, 1.0209999999999977, 1.0199999999999978, 1.0239999999999974, 1.0149999999999983, 1.0229999999999975, 1.018999999999998, 1.017999999999998, 1.0229999999999975, 1.017999999999998, 1.018999999999998, 1.018999999999998, 1.0199999999999978, 1.0159999999999982, 1.0169999999999981, 1.017999999999998, 1.0219999999999976, 1.0199999999999978, 1.0149999999999983, 1.0239999999999974, 1.017999999999998, 1.0219999999999976, 1.017999999999998, 1.018999999999998, 1.0239999999999974, 1.018999999999998, 1.0169999999999981, 1.0149999999999983, 1.0209999999999977, 1.0229999999999975, 1.017999999999998, 1.0159999999999982, 1.0149999999999983, 1.0199999999999978, 1.017999999999998, 1.0169999999999981, 1.0239999999999974, 1.018999999999998, 1.0199999999999978, 1.0199999999999978, 1.018999999999998, 1.017999999999998, 1.0239999999999974, 1.018999999999998, 1.017999999999998, 1.0199999999999978, 1.0229999999999975, 1.017999999999998, 1.0219999999999976, 1.0199999999999978, 1.018999999999998, 1.0199999999999978, 1.0169999999999981, 1.017999999999998, 1.0079999999999991, 1.0249999999999972, 1.018999999999998, 1.0109999999999988, 1.0229999999999975, 1.0149999999999983, 1.0199999999999978, 1.0159999999999982, 1.0169999999999981, 1.0219999999999976, 1.0229999999999975, 1.0109999999999988, 1.0139999999999985, 1.0199999999999978, 1.0149999999999983, 1.0199999999999978, 1.017999999999998, 1.0239999999999974, 1.018999999999998, 1.0199999999999978, 1.0159999999999982, 1.0109999999999988, 1.018999999999998, 1.0239999999999974, 1.017999999999998, 1.0209999999999977, 1.017999999999998, 1.0169999999999981, 1.0219999999999976, 1.0229999999999975, 1.0249999999999972, 1.0229999999999975, 1.0219999999999976, 1.018999999999998, 1.018999999999998, 1.017999999999998, 1.0219999999999976, 1.017999999999998, 1.0169999999999981, 1.0219999999999976, 1.0249999999999972, 1.017999999999998, 1.0199999999999978, 1.018999999999998, 1.0109999999999988, 1.0169999999999981, 1.017999999999998, 1.0169999999999981, 1.0199999999999978, 1.009999999999999, 1.0239999999999974, 1.018999999999998, 1.0219999999999976, 1.018999999999998, 1.0239999999999974, 1.018999999999998, 1.0239999999999974, 1.0169999999999981, 1.0239999999999974, 1.0229999999999975, 1.0199999999999978, 1.0229999999999975, 1.0169999999999981, 1.017999999999998, 1.017999999999998, 1.009999999999999, 1.0219999999999976, 1.018999999999998, 1.018999999999998, 1.0199999999999978, 1.0149999999999983, 1.0229999999999975, 1.0209999999999977, 1.018999999999998, 1.0219999999999976, 1.0219999999999976, 1.017999999999998, 1.0229999999999975, 1.0139999999999985, 1.0159999999999982, 1.0229999999999975, 1.0169999999999981, 1.0209999999999977, 1.0219999999999976, 1.017999999999998, 1.017999999999998, 1.0119999999999987, 1.0129999999999986, 1.009999999999999, 1.0169999999999981, 1.0209999999999977, 1.0149999999999983, 1.0169999999999981, 1.018999999999998, 1.017999999999998, 1.0129999999999986, 1.018999999999998, 1.0229999999999975, 1.009999999999999, 1.0249999999999972, 1.0229999999999975, 1.0149999999999983, 1.018999999999998, 1.0129999999999986, 1.0209999999999977, 1.0219999999999976, 1.0199999999999978, 1.017999999999998, 1.017999999999998, 1.018999999999998, 1.018999999999998, 1.0169999999999981, 1.017999999999998, 1.017999999999998, 1.0169999999999981, 1.017999999999998, 1.0109999999999988, 1.0219999999999976, 1.0149999999999983, 1.018999999999998, 1.0219999999999976, 1.0159999999999982, 1.0199999999999978, 1.0249999999999972, 1.0219999999999976, 1.0159999999999982, 1.017999999999998, 1.0229999999999975, 1.018999999999998, 1.0169999999999981, 1.008999999999999, 1.0129999999999986, 1.018999999999998, 1.0109999999999988, 1.0229999999999975, 1.0109999999999988, 1.0209999999999977, 1.0199999999999978, 1.0219999999999976, 1.0209999999999977, 1.0239999999999974, 1.0109999999999988, 1.0149999999999983, 1.0239999999999974, 1.0169999999999981, 1.0229999999999975, 1.0149999999999983, 1.0239999999999974, 1.0219999999999976, 1.018999999999998, 1.017999999999998, 1.0239999999999974, 1.009999999999999, 1.0219999999999976, 1.017999999999998, 1.0169999999999981, 1.0229999999999975, 1.0229999999999975, 1.017999999999998, 1.017999999999998, 1.018999999999998, 1.0159999999999982, 1.0159999999999982, 1.0169999999999981, 1.017999999999998, 1.0229999999999975, 1.018999999999998, 1.0199999999999978, 1.0249999999999972, 1.0129999999999986, 1.0159999999999982, 1.017999999999998, 1.0209999999999977, 1.017999999999998, 1.0109999999999988, 1.0209999999999977, 1.017999999999998, 1.008999999999999, 1.018999999999998, 1.0249999999999972, 1.0239999999999974, 1.018999999999998, 1.0149999999999983, 1.017999999999998, 1.0239999999999974, 1.017999999999998, 1.018999999999998, 1.0169999999999981, 1.0159999999999982, 1.0109999999999988, 1.0219999999999976, 1.017999999999998, 1.0199999999999978, 1.018999999999998, 1.0229999999999975, 1.0199999999999978, 1.0169999999999981, 1.0169999999999981, 1.0229999999999975, 1.018999999999998, 1.0199999999999978, 1.017999999999998, 1.0219999999999976, 1.0199999999999978, 1.0229999999999975, 1.0219999999999976, 1.0199999999999978, 1.017999999999998, 1.017999999999998, 1.0219999999999976, 1.0229999999999975, 1.018999999999998, 1.018999999999998, 1.0169999999999981, 1.008999999999999, 1.0199999999999978, 1.0169999999999981, 1.0219999999999976, 1.0199999999999978, 1.0229999999999975, 1.0199999999999978, 1.0149999999999983, 1.0139999999999985, 1.0109999999999988, 1.017999999999998, 1.0149999999999983, 1.017999999999998, 1.0219999999999976, 1.018999999999998, 1.0249999999999972, 1.0169999999999981, 1.0209999999999977, 1.017999999999998, 1.017999999999998, 1.0219999999999976, 1.017999999999998, 1.018999999999998, 1.0229999999999975, 1.0209999999999977, 1.0199999999999978, 1.017999999999998, 1.0199999999999978, 1.0239999999999974, 1.0199999999999978, 1.0109999999999988, 1.0219999999999976, 1.0219999999999976, 1.0169999999999981, 1.0209999999999977, 1.0109999999999988, 1.0159999999999982, 1.0199999999999978, 1.0159999999999982, 1.0169999999999981, 1.017999999999998, 1.018999999999998, 1.0229999999999975, 1.0119999999999987, 1.0199999999999978, 1.017999999999998, 1.0169999999999981, 1.0199999999999978, 1.0169999999999981, 1.0239999999999974, 1.0219999999999976, 1.018999999999998, 1.018999999999998, 1.0229999999999975, 1.0199999999999978, 1.0109999999999988, 1.0199999999999978, 1.0169999999999981, 1.0169999999999981, 1.0209999999999977, 1.0219999999999976, 1.0109999999999988, 1.0239999999999974, 1.0219999999999976, 1.0199999999999978, 1.018999999999998, 1.0229999999999975, 1.0139999999999985, 1.0229999999999975, 1.0239999999999974, 1.017999999999998, 1.0149999999999983, 1.0249999999999972, 1.0229999999999975, 1.0239999999999974, 1.0169999999999981, 1.0229999999999975, 1.0169999999999981, 1.018999999999998, 1.0199999999999978, 1.0239999999999974, 1.0229999999999975, 1.018999999999998, 1.0079999999999991, 1.018999999999998, 1.0169999999999981, 1.0249999999999972, 1.0139999999999985, 1.0209999999999977, 1.0169999999999981, 1.0199999999999978, 1.0109999999999988, 1.018999999999998, 1.018999999999998, 1.0199999999999978, 1.0149999999999983, 1.018999999999998, 1.0219999999999976, 1.0169999999999981, 1.0199999999999978, 1.018999999999998, 1.0129999999999986, 1.018999999999998, 1.0209999999999977, 1.0199999999999978, 1.018999999999998, 1.0169999999999981, 1.0159999999999982, 1.017999999999998, 1.0199999999999978, 1.0229999999999975, 1.0239999999999974, 1.0219999999999976, 1.0239999999999974, 1.017999999999998, 1.0199999999999978, 1.018999999999998, 1.0219999999999976, 1.0209999999999977, 1.0199999999999978, 1.018999999999998, 1.009999999999999, 1.0159999999999982, 1.0229999999999975, 1.0199999999999978, 1.0199999999999978, 1.0239999999999974, 1.0169999999999981, 1.0169999999999981, 1.0229999999999975, 1.018999999999998, 1.017999999999998, 1.0229999999999975, 1.0229999999999975, 1.018999999999998, 1.017999999999998, 1.018999999999998, 1.0199999999999978, 1.0169999999999981, 1.0199999999999978, 1.0229999999999975, 1.018999999999998, 1.0199999999999978, 1.0249999999999972, 1.0169999999999981, 1.0199999999999978, 1.0149999999999983, 1.017999999999998, 1.0199999999999978, 1.018999999999998, 1.0109999999999988, 1.017999999999998, 1.0199999999999978, 1.0239999999999974, 1.0159999999999982, 1.0229999999999975, 1.018999999999998, 1.0149999999999983, 1.0169999999999981, 1.017999999999998, 1.017999999999998, 1.0109999999999988, 1.017999999999998, 1.0169999999999981, 1.0209999999999977, 1.0169999999999981, 1.0239999999999974, 1.0169999999999981, 1.017999999999998, 1.0149999999999983, 1.0239999999999974, 1.018999999999998, 1.0209999999999977, 1.0139999999999985, 1.018999999999998, 1.0249999999999972, 1.0199999999999978, 1.017999999999998, 1.017999999999998, 1.018999999999998, 1.0229999999999975, 1.0169999999999981, 1.0219999999999976, 1.0219999999999976, 1.0199999999999978, 1.0199999999999978], [1.0559999999999938, 1.0569999999999937, 1.0559999999999938, 1.053999999999994, 1.053999999999994, 1.0569999999999937, 1.0589999999999935, 1.0609999999999933, 1.053999999999994, 1.0579999999999936, 1.054999999999994, 1.0569999999999937, 1.0589999999999935, 1.054999999999994, 1.053999999999994, 1.0609999999999933, 1.0569999999999937, 1.0589999999999935, 1.0519999999999943, 1.0609999999999933, 1.0559999999999938, 1.0579999999999936, 1.054999999999994, 1.0499999999999945, 1.0569999999999937, 1.053999999999994, 1.053999999999994, 1.0599999999999934, 1.0569999999999937, 1.054999999999994, 1.053999999999994, 1.0569999999999937, 1.054999999999994, 1.0559999999999938, 1.053999999999994, 1.0519999999999943, 1.0569999999999937, 1.0529999999999942, 1.054999999999994, 1.0529999999999942, 1.0529999999999942, 1.053999999999994, 1.0529999999999942, 1.053999999999994, 1.0579999999999936, 1.0579999999999936, 1.054999999999994, 1.054999999999994, 1.0559999999999938, 1.0559999999999938, 1.054999999999994, 1.0579999999999936, 1.0519999999999943, 1.053999999999994, 1.054999999999994, 1.054999999999994, 1.0529999999999942, 1.0569999999999937, 1.054999999999994, 1.0529999999999942, 1.054999999999994, 1.054999999999994, 1.0579999999999936, 1.0589999999999935, 1.053999999999994, 1.0589999999999935, 1.054999999999994, 1.0589999999999935, 1.054999999999994, 1.0559999999999938, 1.054999999999994, 1.0599999999999934, 1.0559999999999938, 1.054999999999994, 1.0559999999999938, 1.0559999999999938, 1.0559999999999938, 1.0519999999999943, 1.0579999999999936, 1.053999999999994, 1.0599999999999934, 1.0569999999999937, 1.053999999999994, 1.0529999999999942, 1.0569999999999937, 1.053999999999994, 1.0569999999999937, 1.0589999999999935, 1.053999999999994, 1.0569999999999937, 1.0589999999999935, 1.053999999999994, 1.054999999999994, 1.0579999999999936, 1.0569999999999937, 1.0569999999999937, 1.0519999999999943, 1.054999999999994, 1.0519999999999943, 1.0579999999999936, 1.0579999999999936, 1.054999999999994, 1.0579999999999936, 1.053999999999994, 1.0589999999999935, 1.0579999999999936, 1.0519999999999943, 1.0579999999999936, 1.0529999999999942, 1.0569999999999937, 1.0569999999999937, 1.0569999999999937, 1.0609999999999933, 1.0599999999999934, 1.0579999999999936, 1.0559999999999938, 1.0589999999999935, 1.0519999999999943, 1.0529999999999942, 1.054999999999994, 1.054999999999994, 1.053999999999994, 1.0559999999999938, 1.0599999999999934, 1.0529999999999942, 1.0569999999999937, 1.054999999999994, 1.0589999999999935, 1.0589999999999935, 1.053999999999994, 1.0499999999999945, 1.0599999999999934, 1.0529999999999942, 1.0579999999999936, 1.054999999999994, 1.0579999999999936, 1.054999999999994, 1.054999999999994, 1.053999999999994, 1.054999999999994, 1.0589999999999935, 1.0569999999999937, 1.0499999999999945, 1.0579999999999936, 1.0589999999999935, 1.0519999999999943, 1.054999999999994, 1.0559999999999938, 1.0569999999999937, 1.054999999999994, 1.0509999999999944, 1.053999999999994, 1.0529999999999942, 1.054999999999994, 1.0559999999999938, 1.0559999999999938, 1.0589999999999935, 1.0619999999999932, 1.0559999999999938, 1.054999999999994, 1.0499999999999945, 1.0589999999999935, 1.0569999999999937, 1.0559999999999938, 1.054999999999994, 1.0529999999999942, 1.0589999999999935, 1.0519999999999943, 1.0559999999999938, 1.0559999999999938, 1.0599999999999934, 1.054999999999994, 1.0589999999999935, 1.054999999999994, 1.0569999999999937, 1.0529999999999942, 1.0529999999999942, 1.0479999999999947, 1.054999999999994, 1.0609999999999933, 1.0569999999999937, 1.0569999999999937, 1.0529999999999942, 1.053999999999994, 1.0519999999999943, 1.053999999999994, 1.0569999999999937, 1.0519999999999943, 1.053999999999994, 1.0509999999999944, 1.0589999999999935, 1.0569999999999937, 1.0589999999999935, 1.054999999999994, 1.0509999999999944, 1.0509999999999944, 1.0599999999999934, 1.0589999999999935, 1.0499999999999945, 1.0569999999999937, 1.0589999999999935, 1.0509999999999944, 1.0559999999999938, 1.054999999999994, 1.0569999999999937, 1.0589999999999935, 1.0569999999999937, 1.0529999999999942, 1.054999999999994, 1.0569999999999937, 1.0589999999999935, 1.0529999999999942, 1.0519999999999943, 1.054999999999994, 1.053999999999994, 1.0599999999999934, 1.0529999999999942, 1.054999999999994, 1.0589999999999935, 1.0609999999999933, 1.053999999999994, 1.0499999999999945, 1.0559999999999938, 1.054999999999994, 1.054999999999994, 1.0519999999999943, 1.0559999999999938, 1.0599999999999934, 1.054999999999994, 1.0579999999999936, 1.0569999999999937, 1.054999999999994, 1.0579999999999936, 1.0599999999999934, 1.0559999999999938, 1.0559999999999938, 1.0569999999999937, 1.0579999999999936, 1.053999999999994, 1.0529999999999942, 1.0499999999999945, 1.0559999999999938, 1.0499999999999945, 1.0529999999999942, 1.0559999999999938, 1.0599999999999934, 1.053999999999994, 1.0569999999999937, 1.0589999999999935, 1.0559999999999938, 1.0499999999999945, 1.0559999999999938, 1.0559999999999938, 1.0609999999999933, 1.0559999999999938, 1.0579999999999936, 1.0589999999999935, 1.054999999999994, 1.053999999999994, 1.044999999999995, 1.0579999999999936, 1.054999999999994, 1.0509999999999944, 1.0559999999999938, 1.0589999999999935, 1.054999999999994, 1.0559999999999938, 1.0579999999999936, 1.0559999999999938, 1.0579999999999936, 1.0569999999999937, 1.0529999999999942, 1.054999999999994, 1.0529999999999942, 1.0609999999999933, 1.0589999999999935, 1.0519999999999943, 1.054999999999994, 1.054999999999994, 1.0609999999999933, 1.054999999999994, 1.054999999999994, 1.0599999999999934, 1.0579999999999936, 1.0529999999999942, 1.054999999999994, 1.0569999999999937, 1.0559999999999938, 1.0589999999999935, 1.0559999999999938, 1.054999999999994, 1.0569999999999937, 1.0529999999999942, 1.053999999999994, 1.0579999999999936, 1.054999999999994, 1.0559999999999938, 1.0589999999999935, 1.054999999999994, 1.053999999999994, 1.053999999999994, 1.0559999999999938, 1.0559999999999938, 1.0529999999999942, 1.0569999999999937, 1.0439999999999952, 1.0529999999999942, 1.0559999999999938, 1.0579999999999936, 1.0559999999999938, 1.0589999999999935, 1.0569999999999937, 1.0589999999999935, 1.0589999999999935, 1.0579999999999936, 1.053999999999994, 1.0589999999999935, 1.0589999999999935, 1.0529999999999942, 1.0569999999999937, 1.054999999999994, 1.054999999999994, 1.0609999999999933, 1.0559999999999938, 1.0599999999999934, 1.053999999999994, 1.054999999999994, 1.0559999999999938, 1.0589999999999935, 1.0559999999999938, 1.054999999999994, 1.0579999999999936, 1.054999999999994, 1.0569999999999937, 1.0519999999999943, 1.0599999999999934, 1.054999999999994, 1.054999999999994, 1.054999999999994, 1.0579999999999936, 1.0509999999999944, 1.0599999999999934, 1.053999999999994, 1.053999999999994, 1.0589999999999935, 1.054999999999994, 1.0559999999999938, 1.0599999999999934, 1.0559999999999938, 1.0529999999999942, 1.0489999999999946, 1.0519999999999943, 1.054999999999994, 1.0579999999999936, 1.0569999999999937, 1.0589999999999935, 1.0579999999999936, 1.054999999999994, 1.0589999999999935, 1.054999999999994, 1.0569999999999937, 1.0579999999999936, 1.0559999999999938, 1.053999999999994, 1.0559999999999938, 1.0579999999999936, 1.054999999999994, 1.0529999999999942, 1.053999999999994, 1.0559999999999938, 1.054999999999994, 1.054999999999994, 1.054999999999994, 1.0579999999999936, 1.045999999999995, 1.0579999999999936, 1.0559999999999938, 1.0579999999999936, 1.0499999999999945, 1.0569999999999937, 1.0599999999999934, 1.0559999999999938, 1.053999999999994, 1.0579999999999936, 1.0529999999999942, 1.053999999999994, 1.054999999999994, 1.0569999999999937, 1.0609999999999933, 1.053999999999994, 1.0559999999999938, 1.0479999999999947, 1.0559999999999938, 1.0579999999999936, 1.054999999999994, 1.0559999999999938, 1.0569999999999937, 1.0579999999999936, 1.054999999999994, 1.053999999999994, 1.0509999999999944, 1.0569999999999937, 1.0579999999999936, 1.0599999999999934, 1.0529999999999942, 1.0559999999999938, 1.054999999999994, 1.0569999999999937, 1.053999999999994, 1.0579999999999936, 1.053999999999994, 1.0519999999999943, 1.053999999999994, 1.0529999999999942, 1.053999999999994, 1.0569999999999937, 1.0579999999999936, 1.054999999999994, 1.0589999999999935, 1.0509999999999944, 1.0579999999999936, 1.0479999999999947, 1.054999999999994, 1.0479999999999947, 1.054999999999994, 1.0609999999999933, 1.0579999999999936, 1.0529999999999942, 1.053999999999994, 1.0609999999999933, 1.0599999999999934, 1.0559999999999938, 1.0559999999999938, 1.053999999999994, 1.0529999999999942, 1.0599999999999934, 1.054999999999994, 1.0559999999999938, 1.0569999999999937, 1.0579999999999936, 1.0569999999999937, 1.054999999999994, 1.0569999999999937, 1.053999999999994, 1.053999999999994, 1.0559999999999938, 1.0529999999999942, 1.0559999999999938, 1.0589999999999935, 1.0589999999999935, 1.0589999999999935, 1.0559999999999938, 1.0529999999999942, 1.054999999999994, 1.0609999999999933, 1.054999999999994, 1.0599999999999934, 1.0589999999999935, 1.0509999999999944, 1.053999999999994, 1.054999999999994, 1.054999999999994, 1.0559999999999938, 1.0559999999999938, 1.0589999999999935, 1.0609999999999933, 1.0559999999999938, 1.0529999999999942, 1.0569999999999937, 1.0519999999999943, 1.0579999999999936, 1.0599999999999934, 1.0589999999999935, 1.053999999999994, 1.0529999999999942, 1.053999999999994, 1.0529999999999942, 1.0519999999999943, 1.0579999999999936, 1.0599999999999934, 1.0579999999999936, 1.0519999999999943, 1.0559999999999938, 1.0499999999999945, 1.054999999999994, 1.054999999999994, 1.0599999999999934, 1.0599999999999934, 1.0589999999999935, 1.053999999999994, 1.0559999999999938, 1.0559999999999938, 1.053999999999994, 1.0589999999999935, 1.053999999999994, 1.0599999999999934, 1.0599999999999934, 1.0589999999999935, 1.0529999999999942, 1.0509999999999944, 1.054999999999994, 1.054999999999994, 1.0569999999999937, 1.0569999999999937, 1.0519999999999943, 1.0589999999999935, 1.054999999999994, 1.053999999999994, 1.054999999999994, 1.054999999999994, 1.0569999999999937, 1.054999999999994, 1.0529999999999942, 1.0599999999999934, 1.054999999999994, 1.0579999999999936, 1.054999999999994, 1.0599999999999934, 1.0569999999999937, 1.0589999999999935, 1.0589999999999935, 1.0599999999999934, 1.0599999999999934, 1.0559999999999938, 1.0529999999999942, 1.053999999999994, 1.054999999999994, 1.0529999999999942, 1.0489999999999946, 1.0559999999999938, 1.0559999999999938, 1.0599999999999934, 1.054999999999994, 1.054999999999994, 1.0589999999999935, 1.0529999999999942, 1.0579999999999936, 1.0589999999999935, 1.0599999999999934, 1.0529999999999942, 1.0589999999999935, 1.0559999999999938, 1.0559999999999938, 1.0519999999999943, 1.053999999999994, 1.053999999999994, 1.0599999999999934, 1.0559999999999938, 1.054999999999994, 1.054999999999994, 1.054999999999994, 1.0579999999999936, 1.0489999999999946, 1.054999999999994, 1.0589999999999935, 1.0559999999999938, 1.053999999999994, 1.0609999999999933, 1.053999999999994, 1.0599999999999934, 1.054999999999994, 1.053999999999994, 1.0559999999999938, 1.0519999999999943, 1.0599999999999934, 1.0579999999999936, 1.0599999999999934, 1.053999999999994, 1.053999999999994, 1.044999999999995, 1.054999999999994, 1.0529999999999942, 1.054999999999994, 1.053999999999994, 1.0579999999999936, 1.054999999999994, 1.054999999999994, 1.0569999999999937, 1.0559999999999938, 1.0599999999999934, 1.0579999999999936, 1.0599999999999934, 1.0569999999999937, 1.0529999999999942, 1.054999999999994, 1.0559999999999938, 1.0589999999999935, 1.0589999999999935, 1.054999999999994, 1.0569999999999937, 1.0589999999999935, 1.054999999999994, 1.054999999999994, 1.0559999999999938, 1.0569999999999937, 1.0569999999999937, 1.0609999999999933, 1.0599999999999934, 1.0569999999999937, 1.053999999999994, 1.053999999999994, 1.0589999999999935, 1.0559999999999938, 1.053999999999994, 1.0529999999999942, 1.053999999999994, 1.0529999999999942, 1.053999999999994, 1.053999999999994, 1.053999999999994, 1.0529999999999942, 1.0599999999999934, 1.0589999999999935, 1.0489999999999946, 1.053999999999994, 1.0509999999999944, 1.0589999999999935, 1.0579999999999936, 1.053999999999994, 1.0589999999999935, 1.0579999999999936, 1.0559999999999938, 1.054999999999994, 1.0529999999999942, 1.0529999999999942, 1.054999999999994, 1.0579999999999936, 1.053999999999994, 1.0529999999999942, 1.0569999999999937, 1.053999999999994, 1.054999999999994, 1.0579999999999936, 1.0559999999999938, 1.0519999999999943, 1.0559999999999938, 1.054999999999994, 1.0589999999999935, 1.0559999999999938, 1.054999999999994, 1.0559999999999938, 1.0559999999999938, 1.054999999999994, 1.0559999999999938, 1.0529999999999942, 1.0569999999999937, 1.0599999999999934, 1.0579999999999936, 1.0559999999999938, 1.0599999999999934, 1.054999999999994, 1.0579999999999936, 1.0519999999999943, 1.0569999999999937, 1.0579999999999936, 1.054999999999994, 1.0519999999999943, 1.0589999999999935, 1.0529999999999942, 1.0569999999999937, 1.054999999999994, 1.053999999999994, 1.054999999999994, 1.0569999999999937, 1.053999999999994, 1.0529999999999942, 1.054999999999994, 1.053999999999994, 1.0559999999999938, 1.0609999999999933, 1.053999999999994, 1.054999999999994, 1.0569999999999937, 1.0579999999999936, 1.054999999999994, 1.0569999999999937, 1.053999999999994, 1.0599999999999934, 1.0609999999999933, 1.0579999999999936, 1.054999999999994, 1.054999999999994, 1.0529999999999942, 1.0559999999999938, 1.0519999999999943, 1.0599999999999934, 1.053999999999994, 1.0579999999999936, 1.0579999999999936, 1.0559999999999938, 1.0579999999999936, 1.0559999999999938, 1.054999999999994, 1.0559999999999938, 1.0559999999999938, 1.0599999999999934, 1.054999999999994, 1.0559999999999938, 1.054999999999994, 1.0579999999999936, 1.0489999999999946, 1.0519999999999943, 1.0609999999999933, 1.0559999999999938, 1.054999999999994, 1.0589999999999935, 1.0559999999999938, 1.0529999999999942, 1.0529999999999942, 1.0599999999999934, 1.0609999999999933, 1.0529999999999942, 1.0609999999999933, 1.0589999999999935, 1.0609999999999933, 1.0529999999999942, 1.0609999999999933, 1.054999999999994, 1.0529999999999942, 1.0579999999999936, 1.0559999999999938, 1.0489999999999946, 1.053999999999994, 1.054999999999994, 1.0599999999999934, 1.053999999999994, 1.0559999999999938, 1.0579999999999936, 1.054999999999994, 1.0519999999999943, 1.0599999999999934, 1.0589999999999935, 1.0589999999999935, 1.0559999999999938, 1.054999999999994, 1.0529999999999942, 1.0559999999999938, 1.054999999999994, 1.053999999999994, 1.0569999999999937, 1.054999999999994, 1.0529999999999942, 1.045999999999995, 1.0559999999999938, 1.0509999999999944, 1.0589999999999935, 1.0589999999999935, 1.0579999999999936, 1.0529999999999942, 1.0529999999999942, 1.054999999999994, 1.054999999999994, 1.0519999999999943, 1.054999999999994, 1.053999999999994, 1.0499999999999945, 1.0529999999999942, 1.0529999999999942, 1.054999999999994, 1.054999999999994, 1.0599999999999934, 1.0519999999999943, 1.0559999999999938, 1.0619999999999932, 1.0589999999999935, 1.0559999999999938, 1.053999999999994, 1.054999999999994, 1.0569999999999937, 1.053999999999994, 1.0519999999999943, 1.0529999999999942, 1.0569999999999937, 1.054999999999994, 1.0609999999999933, 1.0599999999999934, 1.0579999999999936, 1.054999999999994, 1.054999999999994, 1.054999999999994, 1.0559999999999938, 1.0599999999999934, 1.054999999999994, 1.0569999999999937, 1.054999999999994, 1.053999999999994, 1.054999999999994, 1.0579999999999936, 1.0559999999999938, 1.053999999999994, 1.0559999999999938, 1.0579999999999936, 1.054999999999994, 1.0529999999999942, 1.0529999999999942, 1.0589999999999935, 1.053999999999994, 1.0569999999999937, 1.0529999999999942, 1.0559999999999938, 1.0569999999999937, 1.0559999999999938, 1.0579999999999936, 1.0609999999999933, 1.0569999999999937, 1.0579999999999936, 1.0599999999999934, 1.0569999999999937, 1.054999999999994, 1.0589999999999935, 1.0579999999999936, 1.0569999999999937, 1.053999999999994, 1.054999999999994, 1.0559999999999938, 1.053999999999994, 1.0559999999999938, 1.054999999999994, 1.0569999999999937, 1.054999999999994, 1.0589999999999935, 1.0579999999999936, 1.0609999999999933, 1.0559999999999938, 1.054999999999994, 1.0529999999999942, 1.053999999999994, 1.0579999999999936, 1.0559999999999938, 1.0579999999999936, 1.053999999999994, 1.054999999999994, 1.0609999999999933, 1.0579999999999936, 1.0569999999999937, 1.0569999999999937, 1.0599999999999934, 1.0599999999999934, 1.0599999999999934, 1.054999999999994, 1.0559999999999938, 1.0609999999999933, 1.054999999999994, 1.0589999999999935, 1.0609999999999933, 1.0529999999999942, 1.0569999999999937, 1.0579999999999936, 1.0589999999999935, 1.0559999999999938, 1.054999999999994, 1.0559999999999938, 1.0519999999999943, 1.0529999999999942, 1.054999999999994, 1.053999999999994, 1.053999999999994, 1.0529999999999942, 1.053999999999994, 1.0589999999999935, 1.053999999999994, 1.054999999999994, 1.0609999999999933, 1.054999999999994, 1.053999999999994, 1.0519999999999943, 1.0569999999999937, 1.054999999999994, 1.0559999999999938, 1.0559999999999938, 1.0619999999999932, 1.0569999999999937, 1.0559999999999938, 1.053999999999994, 1.0569999999999937, 1.0589999999999935, 1.0529999999999942, 1.053999999999994, 1.054999999999994, 1.054999999999994, 1.0569999999999937, 1.0559999999999938, 1.0569999999999937, 1.0589999999999935, 1.054999999999994, 1.0569999999999937, 1.054999999999994, 1.0529999999999942, 1.0569999999999937, 1.0489999999999946, 1.0569999999999937, 1.0559999999999938, 1.0509999999999944, 1.0589999999999935, 1.054999999999994, 1.0559999999999938, 1.0589999999999935, 1.053999999999994, 1.0579999999999936, 1.0559999999999938, 1.0599999999999934, 1.0569999999999937, 1.0589999999999935, 1.0569999999999937, 1.053999999999994, 1.054999999999994, 1.053999999999994, 1.054999999999994, 1.0599999999999934, 1.0489999999999946, 1.0589999999999935, 1.0599999999999934, 1.054999999999994, 1.053999999999994, 1.053999999999994, 1.054999999999994, 1.0529999999999942, 1.0559999999999938, 1.0579999999999936, 1.0519999999999943, 1.054999999999994, 1.0609999999999933, 1.054999999999994, 1.054999999999994, 1.0529999999999942, 1.0599999999999934, 1.0589999999999935, 1.0569999999999937, 1.0569999999999937, 1.054999999999994, 1.054999999999994, 1.0559999999999938, 1.0559999999999938, 1.0579999999999936, 1.0609999999999933, 1.0589999999999935, 1.0579999999999936, 1.054999999999994, 1.0579999999999936, 1.0609999999999933, 1.054999999999994, 1.054999999999994, 1.053999999999994, 1.0589999999999935, 1.0589999999999935, 1.0529999999999942, 1.0529999999999942, 1.0589999999999935, 1.0569999999999937, 1.0529999999999942, 1.0559999999999938, 1.0569999999999937, 1.0579999999999936, 1.0599999999999934, 1.0529999999999942, 1.0519999999999943, 1.0559999999999938, 1.0599999999999934, 1.054999999999994, 1.0569999999999937, 1.0529999999999942, 1.0509999999999944, 1.0529999999999942, 1.0559999999999938, 1.0529999999999942, 1.054999999999994, 1.054999999999994, 1.054999999999994, 1.053999999999994, 1.054999999999994, 1.0529999999999942, 1.0569999999999937, 1.0529999999999942, 1.0579999999999936, 1.0579999999999936, 1.0609999999999933, 1.054999999999994, 1.054999999999994, 1.0559999999999938, 1.0529999999999942, 1.054999999999994, 1.0559999999999938, 1.0559999999999938, 1.0529999999999942, 1.0529999999999942, 1.0579999999999936, 1.054999999999994, 1.0569999999999937, 1.053999999999994, 1.0529999999999942, 1.0529999999999942, 1.0559999999999938, 1.053999999999994, 1.0589999999999935, 1.0589999999999935, 1.053999999999994, 1.0569999999999937, 1.054999999999994, 1.0579999999999936, 1.0559999999999938], [1.0319999999999965, 1.0379999999999958, 1.0349999999999961, 1.0399999999999956, 1.0339999999999963, 1.035999999999996, 1.0289999999999968, 1.0319999999999965, 1.036999999999996, 1.0349999999999961, 1.0349999999999961, 1.0349999999999961, 1.0349999999999961, 1.0329999999999964, 1.036999999999996, 1.0339999999999963, 1.036999999999996, 1.0339999999999963, 1.035999999999996, 1.0309999999999966, 1.0299999999999967, 1.035999999999996, 1.036999999999996, 1.036999999999996, 1.0299999999999967, 1.0319999999999965, 1.036999999999996, 1.035999999999996, 1.036999999999996, 1.0339999999999963, 1.0329999999999964, 1.0389999999999957, 1.036999999999996, 1.036999999999996, 1.036999999999996, 1.0389999999999957, 1.035999999999996, 1.0349999999999961, 1.0409999999999955, 1.0329999999999964, 1.0339999999999963, 1.0329999999999964, 1.0309999999999966, 1.036999999999996, 1.0379999999999958, 1.036999999999996, 1.0339999999999963, 1.036999999999996, 1.0379999999999958, 1.0379999999999958, 1.0339999999999963, 1.0379999999999958, 1.0349999999999961, 1.0309999999999966, 1.036999999999996, 1.036999999999996, 1.035999999999996, 1.036999999999996, 1.0429999999999953, 1.0349999999999961, 1.0329999999999964, 1.0399999999999956, 1.0339999999999963, 1.036999999999996, 1.0409999999999955, 1.035999999999996, 1.0339999999999963, 1.0319999999999965, 1.0349999999999961, 1.036999999999996, 1.0349999999999961, 1.0349999999999961, 1.0399999999999956, 1.036999999999996, 1.0329999999999964, 1.0389999999999957, 1.0329999999999964, 1.0339999999999963, 1.0349999999999961, 1.0379999999999958, 1.035999999999996, 1.0339999999999963, 1.0339999999999963, 1.035999999999996, 1.0329999999999964, 1.0339999999999963, 1.035999999999996, 1.035999999999996, 1.0289999999999968, 1.0299999999999967, 1.035999999999996, 1.0399999999999956, 1.0349999999999961, 1.0399999999999956, 1.036999999999996, 1.0289999999999968, 1.0299999999999967, 1.0349999999999961, 1.0309999999999966, 1.035999999999996, 1.0319999999999965, 1.0339999999999963, 1.0329999999999964, 1.0319999999999965, 1.036999999999996, 1.0389999999999957, 1.0339999999999963, 1.0339999999999963, 1.0299999999999967, 1.036999999999996, 1.0349999999999961, 1.0349999999999961, 1.0389999999999957, 1.0409999999999955, 1.036999999999996, 1.0329999999999964, 1.0329999999999964, 1.0379999999999958, 1.0309999999999966, 1.0419999999999954, 1.0379999999999958, 1.035999999999996, 1.035999999999996, 1.0329999999999964, 1.0419999999999954, 1.035999999999996, 1.0339999999999963, 1.0419999999999954, 1.036999999999996, 1.0419999999999954, 1.0309999999999966, 1.0319999999999965, 1.036999999999996, 1.035999999999996, 1.0399999999999956, 1.0339999999999963, 1.035999999999996, 1.0329999999999964, 1.0299999999999967, 1.0349999999999961, 1.0299999999999967, 1.0339999999999963, 1.036999999999996, 1.036999999999996, 1.0389999999999957, 1.035999999999996, 1.0349999999999961, 1.0339999999999963, 1.0349999999999961, 1.0319999999999965, 1.035999999999996, 1.036999999999996, 1.035999999999996, 1.0339999999999963, 1.0309999999999966, 1.0339999999999963, 1.0349999999999961, 1.0349999999999961, 1.035999999999996, 1.0299999999999967, 1.0319999999999965, 1.0319999999999965, 1.0379999999999958, 1.0289999999999968, 1.0419999999999954, 1.0419999999999954, 1.036999999999996, 1.036999999999996, 1.0329999999999964, 1.0319999999999965, 1.036999999999996, 1.0399999999999956, 1.0349999999999961, 1.035999999999996, 1.0389999999999957, 1.0409999999999955, 1.0389999999999957, 1.0379999999999958, 1.0399999999999956, 1.0339999999999963, 1.0319999999999965, 1.0299999999999967, 1.035999999999996, 1.035999999999996, 1.0329999999999964, 1.0339999999999963, 1.0319999999999965, 1.0339999999999963, 1.0319999999999965, 1.0289999999999968, 1.0289999999999968, 1.036999999999996, 1.0379999999999958, 1.0389999999999957, 1.0329999999999964, 1.0399999999999956, 1.036999999999996, 1.0409999999999955, 1.0419999999999954, 1.035999999999996, 1.036999999999996, 1.0329999999999964, 1.0319999999999965, 1.0299999999999967, 1.0329999999999964, 1.0349999999999961, 1.0379999999999958, 1.035999999999996, 1.035999999999996, 1.0299999999999967, 1.0379999999999958, 1.036999999999996, 1.0319999999999965, 1.0339999999999963, 1.035999999999996, 1.035999999999996, 1.036999999999996, 1.0319999999999965, 1.0329999999999964, 1.0379999999999958, 1.0389999999999957, 1.0389999999999957, 1.0289999999999968, 1.0299999999999967, 1.0379999999999958, 1.0399999999999956, 1.036999999999996, 1.0339999999999963, 1.0339999999999963, 1.036999999999996, 1.036999999999996, 1.036999999999996, 1.0299999999999967, 1.0319999999999965, 1.0339999999999963, 1.0339999999999963, 1.0319999999999965, 1.0349999999999961, 1.035999999999996, 1.0349999999999961, 1.0349999999999961, 1.0339999999999963, 1.035999999999996, 1.0379999999999958, 1.0319999999999965, 1.0409999999999955, 1.036999999999996, 1.0379999999999958, 1.0389999999999957, 1.036999999999996, 1.0339999999999963, 1.0419999999999954, 1.0349999999999961, 1.0329999999999964, 1.0309999999999966, 1.0349999999999961, 1.0419999999999954, 1.036999999999996, 1.036999999999996, 1.0339999999999963, 1.0399999999999956, 1.0399999999999956, 1.0309999999999966, 1.0379999999999958, 1.035999999999996, 1.0339999999999963, 1.0379999999999958, 1.0329999999999964, 1.0329999999999964, 1.0389999999999957, 1.036999999999996, 1.0289999999999968, 1.0309999999999966, 1.0389999999999957, 1.035999999999996, 1.0329999999999964, 1.0419999999999954, 1.035999999999996, 1.0299999999999967, 1.036999999999996, 1.0339999999999963, 1.0329999999999964, 1.0389999999999957, 1.0409999999999955, 1.0339999999999963, 1.0299999999999967, 1.035999999999996, 1.0329999999999964, 1.035999999999996, 1.0319999999999965, 1.0409999999999955, 1.0349999999999961, 1.0299999999999967, 1.0349999999999961, 1.0399999999999956, 1.036999999999996, 1.0409999999999955, 1.0399999999999956, 1.0429999999999953, 1.0339999999999963, 1.0419999999999954, 1.0299999999999967, 1.0349999999999961, 1.0319999999999965, 1.035999999999996, 1.0339999999999963, 1.0329999999999964, 1.0349999999999961, 1.035999999999996, 1.0319999999999965, 1.036999999999996, 1.036999999999996, 1.035999999999996, 1.0289999999999968, 1.0419999999999954, 1.0419999999999954, 1.0329999999999964, 1.0399999999999956, 1.0399999999999956, 1.036999999999996, 1.0339999999999963, 1.036999999999996, 1.0349999999999961, 1.0299999999999967, 1.0419999999999954, 1.036999999999996, 1.0349999999999961, 1.0379999999999958, 1.0399999999999956, 1.0319999999999965, 1.035999999999996, 1.036999999999996, 1.0339999999999963, 1.0379999999999958, 1.035999999999996, 1.036999999999996, 1.0339999999999963, 1.036999999999996, 1.0419999999999954, 1.0329999999999964, 1.0329999999999964, 1.0299999999999967, 1.0299999999999967, 1.0349999999999961, 1.0329999999999964, 1.0379999999999958, 1.0389999999999957, 1.0349999999999961, 1.035999999999996, 1.0339999999999963, 1.0399999999999956, 1.0329999999999964, 1.036999999999996, 1.0329999999999964, 1.0299999999999967, 1.0329999999999964, 1.0299999999999967, 1.0329999999999964, 1.0349999999999961, 1.0399999999999956, 1.035999999999996, 1.0349999999999961, 1.0349999999999961, 1.0349999999999961, 1.035999999999996, 1.0339999999999963, 1.0309999999999966, 1.0329999999999964, 1.035999999999996, 1.0399999999999956, 1.0409999999999955, 1.0319999999999965, 1.0349999999999961, 1.0329999999999964, 1.036999999999996, 1.0309999999999966, 1.0339999999999963, 1.0379999999999958, 1.0399999999999956, 1.0349999999999961, 1.0409999999999955, 1.0339999999999963, 1.0289999999999968, 1.0399999999999956, 1.0339999999999963, 1.036999999999996, 1.0349999999999961, 1.0349999999999961, 1.036999999999996, 1.035999999999996, 1.0339999999999963, 1.036999999999996, 1.0399999999999956, 1.035999999999996, 1.0349999999999961, 1.0339999999999963, 1.0329999999999964, 1.0349999999999961, 1.0409999999999955, 1.0419999999999954, 1.0329999999999964, 1.0399999999999956, 1.0339999999999963, 1.0319999999999965, 1.0289999999999968, 1.0289999999999968, 1.0289999999999968, 1.0399999999999956, 1.0349999999999961, 1.035999999999996, 1.0389999999999957, 1.0419999999999954, 1.0349999999999961, 1.0349999999999961, 1.0319999999999965, 1.0319999999999965, 1.0339999999999963, 1.0319999999999965, 1.036999999999996, 1.0339999999999963, 1.0349999999999961, 1.035999999999996, 1.0319999999999965, 1.035999999999996, 1.0339999999999963, 1.036999999999996, 1.0349999999999961, 1.0329999999999964, 1.036999999999996, 1.0379999999999958, 1.0399999999999956, 1.0349999999999961, 1.036999999999996, 1.0319999999999965, 1.0339999999999963, 1.0399999999999956, 1.0399999999999956, 1.0409999999999955, 1.0349999999999961, 1.035999999999996, 1.0399999999999956, 1.036999999999996, 1.036999999999996, 1.0399999999999956, 1.0319999999999965, 1.035999999999996, 1.036999999999996, 1.0339999999999963, 1.0339999999999963, 1.036999999999996, 1.0399999999999956, 1.0329999999999964, 1.0349999999999961, 1.035999999999996, 1.036999999999996, 1.035999999999996, 1.0329999999999964, 1.036999999999996, 1.0399999999999956, 1.035999999999996, 1.0389999999999957, 1.0379999999999958, 1.036999999999996, 1.0299999999999967, 1.0319999999999965, 1.0319999999999965, 1.0329999999999964, 1.0349999999999961, 1.0309999999999966, 1.0329999999999964, 1.0399999999999956, 1.0349999999999961, 1.0299999999999967, 1.0399999999999956, 1.0329999999999964, 1.0409999999999955, 1.0329999999999964, 1.0319999999999965, 1.0379999999999958, 1.0299999999999967, 1.0349999999999961, 1.036999999999996, 1.0399999999999956, 1.0319999999999965, 1.035999999999996, 1.0329999999999964, 1.035999999999996, 1.0339999999999963, 1.0409999999999955, 1.036999999999996, 1.0319999999999965, 1.036999999999996, 1.0299999999999967, 1.0349999999999961, 1.036999999999996, 1.0349999999999961, 1.0399999999999956, 1.036999999999996, 1.0399999999999956, 1.0409999999999955, 1.0349999999999961, 1.0329999999999964, 1.0329999999999964, 1.0379999999999958, 1.0349999999999961, 1.0329999999999964, 1.035999999999996, 1.0329999999999964, 1.0349999999999961, 1.0339999999999963, 1.035999999999996, 1.0399999999999956, 1.0349999999999961, 1.035999999999996, 1.0329999999999964, 1.0329999999999964, 1.0319999999999965, 1.035999999999996, 1.0339999999999963, 1.0329999999999964, 1.0409999999999955, 1.0339999999999963, 1.0309999999999966, 1.0349999999999961, 1.0299999999999967, 1.0319999999999965, 1.035999999999996, 1.0419999999999954, 1.0339999999999963, 1.0309999999999966, 1.0319999999999965, 1.0349999999999961, 1.0399999999999956, 1.0329999999999964, 1.0419999999999954, 1.0379999999999958, 1.036999999999996, 1.0379999999999958, 1.0289999999999968, 1.0309999999999966, 1.0379999999999958, 1.0419999999999954, 1.0399999999999956, 1.0349999999999961, 1.036999999999996, 1.035999999999996, 1.0289999999999968, 1.0349999999999961, 1.0389999999999957, 1.0389999999999957, 1.0349999999999961, 1.0379999999999958, 1.036999999999996, 1.035999999999996, 1.035999999999996, 1.035999999999996, 1.0289999999999968, 1.0299999999999967, 1.0339999999999963, 1.0339999999999963, 1.0379999999999958, 1.0379999999999958, 1.0299999999999967, 1.0299999999999967, 1.0399999999999956, 1.0399999999999956, 1.0289999999999968, 1.0309999999999966, 1.0349999999999961, 1.0339999999999963, 1.035999999999996, 1.0379999999999958, 1.036999999999996, 1.0349999999999961, 1.036999999999996, 1.035999999999996, 1.0309999999999966, 1.0389999999999957, 1.036999999999996, 1.0329999999999964, 1.0329999999999964, 1.0349999999999961, 1.0399999999999956, 1.0419999999999954, 1.0349999999999961, 1.0349999999999961, 1.0389999999999957, 1.036999999999996, 1.0319999999999965, 1.0349999999999961, 1.0319999999999965, 1.0379999999999958, 1.0339999999999963, 1.0409999999999955, 1.0299999999999967, 1.0379999999999958, 1.036999999999996, 1.0329999999999964, 1.035999999999996, 1.0419999999999954, 1.036999999999996, 1.0349999999999961, 1.0339999999999963, 1.0399999999999956, 1.0329999999999964, 1.0319999999999965, 1.0419999999999954, 1.036999999999996, 1.0349999999999961, 1.036999999999996, 1.0399999999999956, 1.0339999999999963, 1.0349999999999961, 1.0309999999999966, 1.036999999999996, 1.036999999999996, 1.0329999999999964, 1.035999999999996, 1.0299999999999967, 1.0339999999999963, 1.0399999999999956, 1.0299999999999967, 1.0309999999999966, 1.036999999999996, 1.036999999999996, 1.0329999999999964, 1.0319999999999965, 1.035999999999996, 1.0349999999999961, 1.036999999999996, 1.036999999999996, 1.035999999999996, 1.036999999999996, 1.0349999999999961, 1.0399999999999956, 1.035999999999996, 1.036999999999996, 1.0399999999999956, 1.0329999999999964, 1.0339999999999963, 1.0379999999999958, 1.0339999999999963, 1.0329999999999964, 1.035999999999996, 1.0289999999999968, 1.0399999999999956, 1.0419999999999954, 1.0349999999999961, 1.0389999999999957, 1.035999999999996, 1.0339999999999963, 1.0379999999999958, 1.036999999999996, 1.0319999999999965, 1.035999999999996, 1.0289999999999968, 1.0339999999999963, 1.0319999999999965, 1.0399999999999956, 1.0319999999999965, 1.035999999999996, 1.0379999999999958, 1.0319999999999965, 1.0329999999999964, 1.0339999999999963, 1.0349999999999961, 1.0289999999999968, 1.0349999999999961, 1.036999999999996, 1.0349999999999961, 1.036999999999996, 1.0349999999999961, 1.0379999999999958, 1.0379999999999958, 1.0379999999999958, 1.0379999999999958, 1.036999999999996, 1.0399999999999956, 1.0349999999999961, 1.0399999999999956, 1.0339999999999963, 1.0319999999999965, 1.0429999999999953, 1.0309999999999966, 1.035999999999996, 1.0349999999999961, 1.036999999999996, 1.0339999999999963, 1.0349999999999961, 1.0339999999999963, 1.0389999999999957, 1.036999999999996, 1.035999999999996, 1.035999999999996, 1.036999999999996, 1.0419999999999954, 1.0329999999999964, 1.0419999999999954, 1.0339999999999963, 1.036999999999996, 1.0379999999999958, 1.0309999999999966, 1.0319999999999965, 1.0299999999999967, 1.0389999999999957, 1.0399999999999956, 1.035999999999996, 1.0379999999999958, 1.0329999999999964, 1.0299999999999967, 1.0349999999999961, 1.0309999999999966, 1.0349999999999961, 1.0319999999999965, 1.0399999999999956, 1.0399999999999956, 1.0339999999999963, 1.035999999999996, 1.036999999999996, 1.035999999999996, 1.036999999999996, 1.0339999999999963, 1.0299999999999967, 1.0349999999999961, 1.035999999999996, 1.0379999999999958, 1.0419999999999954, 1.0399999999999956, 1.0299999999999967, 1.0389999999999957, 1.0309999999999966, 1.0379999999999958, 1.0339999999999963, 1.0289999999999968, 1.0349999999999961, 1.0349999999999961, 1.0339999999999963, 1.0349999999999961, 1.0309999999999966, 1.0329999999999964, 1.0289999999999968, 1.0289999999999968, 1.0299999999999967, 1.0339999999999963, 1.035999999999996, 1.0339999999999963, 1.0349999999999961, 1.0339999999999963, 1.0349999999999961, 1.0319999999999965, 1.036999999999996, 1.0349999999999961, 1.035999999999996, 1.0339999999999963, 1.0309999999999966, 1.035999999999996, 1.036999999999996, 1.0349999999999961, 1.0379999999999958, 1.036999999999996, 1.0379999999999958, 1.035999999999996, 1.0299999999999967, 1.0319999999999965, 1.0339999999999963, 1.0409999999999955, 1.035999999999996, 1.035999999999996, 1.0339999999999963, 1.0349999999999961, 1.0349999999999961, 1.0409999999999955, 1.0339999999999963, 1.0379999999999958, 1.035999999999996, 1.035999999999996, 1.035999999999996, 1.0379999999999958, 1.035999999999996, 1.0349999999999961, 1.0299999999999967, 1.0419999999999954, 1.035999999999996, 1.036999999999996, 1.0389999999999957, 1.0329999999999964, 1.036999999999996, 1.0379999999999958, 1.035999999999996, 1.035999999999996, 1.0339999999999963, 1.0289999999999968, 1.0299999999999967, 1.035999999999996, 1.0349999999999961, 1.0289999999999968, 1.035999999999996, 1.0399999999999956, 1.0349999999999961, 1.0309999999999966, 1.035999999999996, 1.036999999999996, 1.0419999999999954, 1.0319999999999965, 1.0349999999999961, 1.0339999999999963, 1.0399999999999956, 1.0349999999999961, 1.0299999999999967, 1.0349999999999961, 1.035999999999996, 1.0349999999999961, 1.0329999999999964, 1.0379999999999958, 1.0399999999999956, 1.035999999999996, 1.0379999999999958, 1.0319999999999965, 1.0309999999999966, 1.0349999999999961, 1.0329999999999964, 1.0399999999999956, 1.036999999999996, 1.036999999999996, 1.0349999999999961, 1.036999999999996, 1.0339999999999963, 1.0329999999999964, 1.0399999999999956, 1.0339999999999963, 1.0309999999999966, 1.0349999999999961, 1.0409999999999955, 1.036999999999996, 1.0419999999999954, 1.036999999999996, 1.0419999999999954, 1.0319999999999965, 1.0349999999999961, 1.0389999999999957, 1.036999999999996, 1.0299999999999967, 1.0339999999999963, 1.036999999999996, 1.0399999999999956, 1.0339999999999963, 1.036999999999996, 1.0319999999999965, 1.036999999999996, 1.0419999999999954, 1.0319999999999965, 1.0339999999999963, 1.0349999999999961, 1.0339999999999963, 1.0309999999999966, 1.035999999999996, 1.0289999999999968, 1.036999999999996, 1.0379999999999958, 1.035999999999996, 1.0389999999999957, 1.035999999999996, 1.0329999999999964, 1.036999999999996, 1.0319999999999965, 1.0349999999999961, 1.0339999999999963, 1.0399999999999956, 1.0339999999999963, 1.0339999999999963, 1.035999999999996, 1.0419999999999954, 1.035999999999996, 1.0349999999999961, 1.0329999999999964, 1.0309999999999966, 1.0349999999999961, 1.0379999999999958, 1.0399999999999956, 1.035999999999996, 1.0339999999999963, 1.0349999999999961, 1.035999999999996, 1.0339999999999963, 1.0309999999999966, 1.0399999999999956, 1.0329999999999964, 1.0289999999999968, 1.0339999999999963, 1.0319999999999965, 1.035999999999996, 1.0399999999999956, 1.036999999999996, 1.0339999999999963, 1.0329999999999964, 1.0329999999999964, 1.0319999999999965, 1.0309999999999966, 1.035999999999996, 1.035999999999996, 1.0409999999999955, 1.0349999999999961, 1.0379999999999958, 1.0349999999999961, 1.0339999999999963, 1.0319999999999965, 1.0299999999999967, 1.035999999999996, 1.0389999999999957, 1.0339999999999963, 1.0389999999999957, 1.0319999999999965, 1.0309999999999966, 1.035999999999996, 1.036999999999996, 1.0329999999999964, 1.035999999999996, 1.0349999999999961, 1.036999999999996, 1.036999999999996, 1.036999999999996, 1.0349999999999961, 1.0339999999999963, 1.036999999999996, 1.035999999999996, 1.036999999999996, 1.0329999999999964, 1.036999999999996, 1.036999999999996, 1.0319999999999965, 1.035999999999996, 1.0339999999999963, 1.0349999999999961, 1.0309999999999966, 1.0339999999999963, 1.0299999999999967, 1.0339999999999963, 1.0319999999999965, 1.0379999999999958, 1.0399999999999956, 1.0389999999999957, 1.0349999999999961, 1.0329999999999964, 1.035999999999996, 1.0379999999999958, 1.0389999999999957, 1.0299999999999967, 1.0289999999999968, 1.0319999999999965, 1.0379999999999958, 1.0339999999999963, 1.0339999999999963, 1.0379999999999958, 1.035999999999996, 1.0349999999999961, 1.0419999999999954, 1.0399999999999956, 1.036999999999996, 1.0329999999999964, 1.035999999999996, 1.036999999999996, 1.036999999999996, 1.0319999999999965, 1.0319999999999965, 1.0349999999999961, 1.036999999999996, 1.0319999999999965, 1.0329999999999964, 1.0329999999999964, 1.0319999999999965, 1.035999999999996, 1.035999999999996, 1.0339999999999963, 1.0339999999999963, 1.0299999999999967, 1.0399999999999956, 1.036999999999996, 1.0299999999999967, 1.0399999999999956, 1.0329999999999964, 1.0309999999999966, 1.0419999999999954, 1.0339999999999963, 1.0349999999999961, 1.0349999999999961, 1.0319999999999965, 1.0329999999999964, 1.035999999999996, 1.036999999999996, 1.0349999999999961, 1.036999999999996, 1.0339999999999963, 1.035999999999996, 1.0329999999999964, 1.036999999999996, 1.0329999999999964, 1.035999999999996, 1.0309999999999966, 1.0339999999999963, 1.0389999999999957], [1.035999999999996, 1.0399999999999956, 1.0389999999999957, 1.0339999999999963, 1.036999999999996, 1.035999999999996, 1.036999999999996, 1.0409999999999955, 1.0289999999999968, 1.0389999999999957, 1.035999999999996, 1.0439999999999952, 1.0329999999999964, 1.0339999999999963, 1.0389999999999957, 1.036999999999996, 1.0329999999999964, 1.0329999999999964, 1.0409999999999955, 1.036999999999996, 1.0319999999999965, 1.0329999999999964, 1.0329999999999964, 1.0389999999999957, 1.035999999999996, 1.036999999999996, 1.0399999999999956, 1.0379999999999958, 1.0299999999999967, 1.0379999999999958, 1.035999999999996, 1.0389999999999957, 1.0419999999999954, 1.0379999999999958, 1.0409999999999955, 1.036999999999996, 1.0379999999999958, 1.0389999999999957, 1.036999999999996, 1.0409999999999955, 1.0319999999999965, 1.0299999999999967, 1.0389999999999957, 1.036999999999996, 1.0379999999999958, 1.036999999999996, 1.0289999999999968, 1.0389999999999957, 1.0339999999999963, 1.035999999999996, 1.035999999999996, 1.027999999999997, 1.0349999999999961, 1.035999999999996, 1.036999999999996, 1.0289999999999968, 1.0389999999999957, 1.0419999999999954, 1.035999999999996, 1.036999999999996, 1.0389999999999957, 1.035999999999996, 1.0289999999999968, 1.0339999999999963, 1.035999999999996, 1.0309999999999966, 1.0299999999999967, 1.0379999999999958, 1.035999999999996, 1.0379999999999958, 1.0329999999999964, 1.036999999999996, 1.0379999999999958, 1.0399999999999956, 1.0399999999999956, 1.036999999999996, 1.0329999999999964, 1.0399999999999956, 1.0339999999999963, 1.0419999999999954, 1.0429999999999953, 1.0319999999999965, 1.036999999999996, 1.0309999999999966, 1.0429999999999953, 1.0319999999999965, 1.036999999999996, 1.0439999999999952, 1.036999999999996, 1.035999999999996, 1.0379999999999958, 1.0399999999999956, 1.0389999999999957, 1.0309999999999966, 1.0329999999999964, 1.0379999999999958, 1.0389999999999957, 1.0299999999999967, 1.0399999999999956, 1.035999999999996, 1.0349999999999961, 1.0389999999999957, 1.0399999999999956, 1.0389999999999957, 1.0329999999999964, 1.0389999999999957, 1.036999999999996, 1.0329999999999964, 1.0329999999999964, 1.0399999999999956, 1.0419999999999954, 1.036999999999996, 1.0389999999999957, 1.0439999999999952, 1.0299999999999967, 1.036999999999996, 1.0399999999999956, 1.0389999999999957, 1.0259999999999971, 1.0399999999999956, 1.0379999999999958, 1.0349999999999961, 1.0329999999999964, 1.0299999999999967, 1.0289999999999968, 1.0319999999999965, 1.0319999999999965, 1.0399999999999956, 1.036999999999996, 1.0419999999999954, 1.0379999999999958, 1.0289999999999968, 1.0349999999999961, 1.0339999999999963, 1.0399999999999956, 1.035999999999996, 1.0389999999999957, 1.036999999999996, 1.0379999999999958, 1.036999999999996, 1.035999999999996, 1.0409999999999955, 1.035999999999996, 1.0399999999999956, 1.0339999999999963, 1.036999999999996, 1.035999999999996, 1.0379999999999958, 1.0399999999999956, 1.0339999999999963, 1.0389999999999957, 1.0409999999999955, 1.036999999999996, 1.036999999999996, 1.0439999999999952, 1.0379999999999958, 1.0399999999999956, 1.0399999999999956, 1.044999999999995, 1.0299999999999967, 1.035999999999996, 1.0379999999999958, 1.035999999999996, 1.0319999999999965, 1.0329999999999964, 1.0329999999999964, 1.0349999999999961, 1.0399999999999956, 1.0319999999999965, 1.0389999999999957, 1.035999999999996, 1.0329999999999964, 1.0379999999999958, 1.0299999999999967, 1.0349999999999961, 1.036999999999996, 1.0329999999999964, 1.035999999999996, 1.0339999999999963, 1.0379999999999958, 1.0339999999999963, 1.0389999999999957, 1.0309999999999966, 1.0379999999999958, 1.0289999999999968, 1.0389999999999957, 1.0349999999999961, 1.0379999999999958, 1.035999999999996, 1.0419999999999954, 1.0319999999999965, 1.0419999999999954, 1.035999999999996, 1.0399999999999956, 1.0349999999999961, 1.0339999999999963, 1.0389999999999957, 1.0419999999999954, 1.0309999999999966, 1.0389999999999957, 1.0339999999999963, 1.0329999999999964, 1.036999999999996, 1.0349999999999961, 1.0339999999999963, 1.0299999999999967, 1.0309999999999966, 1.0409999999999955, 1.0299999999999967, 1.036999999999996, 1.036999999999996, 1.0329999999999964, 1.0379999999999958, 1.0349999999999961, 1.036999999999996, 1.035999999999996, 1.0389999999999957, 1.0399999999999956, 1.0249999999999972, 1.0329999999999964, 1.0379999999999958, 1.036999999999996, 1.0429999999999953, 1.0389999999999957, 1.0399999999999956, 1.0389999999999957, 1.0399999999999956, 1.036999999999996, 1.0419999999999954, 1.035999999999996, 1.0379999999999958, 1.0399999999999956, 1.0319999999999965, 1.035999999999996, 1.0339999999999963, 1.0379999999999958, 1.0379999999999958, 1.035999999999996, 1.0439999999999952, 1.0419999999999954, 1.0289999999999968, 1.0389999999999957, 1.0309999999999966, 1.036999999999996, 1.0389999999999957, 1.0389999999999957, 1.035999999999996, 1.0379999999999958, 1.036999999999996, 1.0379999999999958, 1.0349999999999961, 1.0399999999999956, 1.036999999999996, 1.0399999999999956, 1.035999999999996, 1.036999999999996, 1.0339999999999963, 1.0389999999999957, 1.0329999999999964, 1.035999999999996, 1.0409999999999955, 1.0349999999999961, 1.036999999999996, 1.0299999999999967, 1.0379999999999958, 1.0379999999999958, 1.0299999999999967, 1.0319999999999965, 1.0429999999999953, 1.0389999999999957, 1.0379999999999958, 1.0309999999999966, 1.036999999999996, 1.035999999999996, 1.0419999999999954, 1.0389999999999957, 1.0339999999999963, 1.0339999999999963, 1.035999999999996, 1.0319999999999965, 1.0409999999999955, 1.0319999999999965, 1.0349999999999961, 1.0389999999999957, 1.0389999999999957, 1.0379999999999958, 1.0319999999999965, 1.036999999999996, 1.0379999999999958, 1.0339999999999963, 1.0389999999999957, 1.0319999999999965, 1.0379999999999958, 1.0429999999999953, 1.0349999999999961, 1.0399999999999956, 1.0379999999999958, 1.035999999999996, 1.0319999999999965, 1.0399999999999956, 1.0379999999999958, 1.036999999999996, 1.0319999999999965, 1.0299999999999967, 1.0329999999999964, 1.0329999999999964, 1.0349999999999961, 1.0429999999999953, 1.0389999999999957, 1.0319999999999965, 1.0399999999999956, 1.0399999999999956, 1.036999999999996, 1.036999999999996, 1.036999999999996, 1.0329999999999964, 1.0309999999999966, 1.0389999999999957, 1.0349999999999961, 1.0339999999999963, 1.0439999999999952, 1.036999999999996, 1.035999999999996, 1.0379999999999958, 1.0339999999999963, 1.036999999999996, 1.0349999999999961, 1.0339999999999963, 1.0349999999999961, 1.035999999999996, 1.0339999999999963, 1.0329999999999964, 1.0389999999999957, 1.0349999999999961, 1.0399999999999956, 1.0399999999999956, 1.0399999999999956, 1.0409999999999955, 1.0379999999999958, 1.0319999999999965, 1.0399999999999956, 1.0399999999999956, 1.035999999999996, 1.0389999999999957, 1.0329999999999964, 1.0399999999999956, 1.0329999999999964, 1.0299999999999967, 1.0439999999999952, 1.035999999999996, 1.0299999999999967, 1.0439999999999952, 1.0319999999999965, 1.0439999999999952, 1.0349999999999961, 1.0399999999999956, 1.0389999999999957, 1.0309999999999966, 1.036999999999996, 1.0399999999999956, 1.036999999999996, 1.0419999999999954, 1.0439999999999952, 1.035999999999996, 1.0299999999999967, 1.035999999999996, 1.0399999999999956, 1.0329999999999964, 1.0319999999999965, 1.035999999999996, 1.0319999999999965, 1.035999999999996, 1.0379999999999958, 1.0399999999999956, 1.0379999999999958, 1.0399999999999956, 1.0339999999999963, 1.035999999999996, 1.0399999999999956, 1.0409999999999955, 1.0339999999999963, 1.036999999999996, 1.036999999999996, 1.045999999999995, 1.0349999999999961, 1.0409999999999955, 1.0399999999999956, 1.035999999999996, 1.0419999999999954, 1.0419999999999954, 1.0409999999999955, 1.0339999999999963, 1.0399999999999956, 1.035999999999996, 1.036999999999996, 1.0289999999999968, 1.0389999999999957, 1.0319999999999965, 1.0319999999999965, 1.0379999999999958, 1.036999999999996, 1.036999999999996, 1.0419999999999954, 1.035999999999996, 1.0399999999999956, 1.0289999999999968, 1.036999999999996, 1.0289999999999968, 1.0379999999999958, 1.0379999999999958, 1.0349999999999961, 1.0399999999999956, 1.0389999999999957, 1.0319999999999965, 1.0379999999999958, 1.035999999999996, 1.0379999999999958, 1.0389999999999957, 1.035999999999996, 1.0399999999999956, 1.0379999999999958, 1.0319999999999965, 1.0319999999999965, 1.036999999999996, 1.0329999999999964, 1.0389999999999957, 1.0389999999999957, 1.0409999999999955, 1.0399999999999956, 1.0389999999999957, 1.0389999999999957, 1.0389999999999957, 1.0309999999999966, 1.0339999999999963, 1.0389999999999957, 1.0309999999999966, 1.0379999999999958, 1.035999999999996, 1.0379999999999958, 1.0339999999999963, 1.0409999999999955, 1.0389999999999957, 1.0439999999999952, 1.0389999999999957, 1.0399999999999956, 1.0349999999999961, 1.0389999999999957, 1.0339999999999963, 1.0389999999999957, 1.0429999999999953, 1.0379999999999958, 1.035999999999996, 1.036999999999996, 1.0389999999999957, 1.036999999999996, 1.0339999999999963, 1.036999999999996, 1.0379999999999958, 1.035999999999996, 1.035999999999996, 1.0399999999999956, 1.0399999999999956, 1.0379999999999958, 1.036999999999996, 1.0439999999999952, 1.0379999999999958, 1.036999999999996, 1.0419999999999954, 1.0379999999999958, 1.035999999999996, 1.036999999999996, 1.0319999999999965, 1.0349999999999961, 1.0399999999999956, 1.0389999999999957, 1.0319999999999965, 1.0309999999999966, 1.0389999999999957, 1.0389999999999957, 1.0389999999999957, 1.0399999999999956, 1.0339999999999963, 1.0299999999999967, 1.0349999999999961, 1.035999999999996, 1.0379999999999958, 1.036999999999996, 1.0329999999999964, 1.0329999999999964, 1.0439999999999952, 1.0339999999999963, 1.0319999999999965, 1.0329999999999964, 1.0379999999999958, 1.036999999999996, 1.0399999999999956, 1.0419999999999954, 1.035999999999996, 1.0379999999999958, 1.0379999999999958, 1.035999999999996, 1.035999999999996, 1.0339999999999963, 1.0379999999999958, 1.0329999999999964, 1.0339999999999963, 1.0429999999999953, 1.0309999999999966, 1.0299999999999967, 1.0289999999999968, 1.0399999999999956, 1.0379999999999958, 1.0429999999999953, 1.0379999999999958, 1.0389999999999957, 1.0319999999999965, 1.0319999999999965, 1.0379999999999958, 1.0319999999999965, 1.0339999999999963, 1.0309999999999966, 1.0379999999999958, 1.0349999999999961, 1.0399999999999956, 1.0329999999999964, 1.0289999999999968, 1.0379999999999958, 1.0299999999999967, 1.0339999999999963, 1.0379999999999958, 1.035999999999996, 1.0389999999999957, 1.0339999999999963, 1.036999999999996, 1.036999999999996, 1.0309999999999966, 1.035999999999996, 1.0379999999999958, 1.0399999999999956, 1.0399999999999956, 1.0399999999999956, 1.0429999999999953, 1.0379999999999958, 1.0389999999999957, 1.0379999999999958, 1.036999999999996, 1.0379999999999958, 1.0389999999999957, 1.035999999999996, 1.0389999999999957, 1.0339999999999963, 1.0299999999999967, 1.0429999999999953, 1.036999999999996, 1.036999999999996, 1.0379999999999958, 1.0379999999999958, 1.0319999999999965, 1.035999999999996, 1.0379999999999958, 1.0419999999999954, 1.035999999999996, 1.0339999999999963, 1.0439999999999952, 1.0259999999999971, 1.0389999999999957, 1.0399999999999956, 1.035999999999996, 1.036999999999996, 1.0329999999999964, 1.0399999999999956, 1.0389999999999957, 1.0329999999999964, 1.035999999999996, 1.036999999999996, 1.0439999999999952, 1.0329999999999964, 1.0309999999999966, 1.0309999999999966, 1.036999999999996, 1.035999999999996, 1.036999999999996, 1.035999999999996, 1.0339999999999963, 1.0389999999999957, 1.0329999999999964, 1.0289999999999968, 1.0339999999999963, 1.0319999999999965, 1.0339999999999963, 1.0419999999999954, 1.0309999999999966, 1.0389999999999957, 1.035999999999996, 1.0329999999999964, 1.0319999999999965, 1.0379999999999958, 1.0329999999999964, 1.035999999999996, 1.0379999999999958, 1.036999999999996, 1.0389999999999957, 1.0379999999999958, 1.0419999999999954, 1.0389999999999957, 1.035999999999996, 1.0389999999999957, 1.0339999999999963, 1.0299999999999967, 1.0349999999999961, 1.0389999999999957, 1.0429999999999953, 1.0389999999999957, 1.0439999999999952, 1.035999999999996, 1.036999999999996, 1.0339999999999963, 1.0329999999999964, 1.036999999999996, 1.0329999999999964, 1.0389999999999957, 1.035999999999996, 1.035999999999996, 1.0389999999999957, 1.0389999999999957, 1.0319999999999965, 1.036999999999996, 1.036999999999996, 1.0389999999999957, 1.0429999999999953, 1.0329999999999964, 1.0389999999999957, 1.0309999999999966, 1.036999999999996, 1.0439999999999952, 1.0409999999999955, 1.036999999999996, 1.035999999999996, 1.035999999999996, 1.0349999999999961, 1.0259999999999971, 1.0339999999999963, 1.0399999999999956, 1.0379999999999958, 1.035999999999996, 1.035999999999996, 1.0389999999999957, 1.0379999999999958, 1.0319999999999965, 1.035999999999996, 1.0349999999999961, 1.0339999999999963, 1.035999999999996, 1.0379999999999958, 1.035999999999996, 1.0319999999999965, 1.0399999999999956, 1.0339999999999963, 1.0329999999999964, 1.0319999999999965, 1.0429999999999953, 1.0399999999999956, 1.0289999999999968, 1.0389999999999957, 1.0319999999999965, 1.0419999999999954, 1.0399999999999956, 1.0349999999999961, 1.0299999999999967, 1.0399999999999956, 1.0389999999999957, 1.0399999999999956, 1.036999999999996, 1.0399999999999956, 1.0399999999999956, 1.0389999999999957, 1.0389999999999957, 1.0339999999999963, 1.0339999999999963, 1.0319999999999965, 1.0309999999999966, 1.0319999999999965, 1.0439999999999952, 1.035999999999996, 1.0389999999999957, 1.036999999999996, 1.0389999999999957, 1.036999999999996, 1.035999999999996, 1.0399999999999956, 1.0329999999999964, 1.0399999999999956, 1.0309999999999966, 1.0329999999999964, 1.0309999999999966, 1.0329999999999964, 1.0339999999999963, 1.0389999999999957, 1.0339999999999963, 1.036999999999996, 1.035999999999996, 1.0339999999999963, 1.035999999999996, 1.036999999999996, 1.0379999999999958, 1.036999999999996, 1.0309999999999966, 1.0249999999999972, 1.0399999999999956, 1.0319999999999965, 1.0319999999999965, 1.0389999999999957, 1.0339999999999963, 1.0379999999999958, 1.0379999999999958, 1.0299999999999967, 1.0399999999999956, 1.0339999999999963, 1.0389999999999957, 1.036999999999996, 1.0319999999999965, 1.0289999999999968, 1.035999999999996, 1.035999999999996, 1.0329999999999964, 1.036999999999996, 1.035999999999996, 1.0349999999999961, 1.0339999999999963, 1.0389999999999957, 1.0339999999999963, 1.036999999999996, 1.0419999999999954, 1.0379999999999958, 1.0319999999999965, 1.0339999999999963, 1.0379999999999958, 1.0399999999999956, 1.0339999999999963, 1.0419999999999954, 1.0319999999999965, 1.035999999999996, 1.0419999999999954, 1.0389999999999957, 1.0419999999999954, 1.036999999999996, 1.035999999999996, 1.0339999999999963, 1.0329999999999964, 1.0349999999999961, 1.0429999999999953, 1.0379999999999958, 1.0299999999999967, 1.0389999999999957, 1.0379999999999958, 1.035999999999996, 1.0339999999999963, 1.0319999999999965, 1.0319999999999965, 1.036999999999996, 1.0409999999999955, 1.035999999999996, 1.0419999999999954, 1.0439999999999952, 1.035999999999996, 1.0379999999999958, 1.0299999999999967, 1.0429999999999953, 1.0399999999999956, 1.035999999999996, 1.0389999999999957, 1.0379999999999958, 1.0399999999999956, 1.0319999999999965, 1.0379999999999958, 1.0349999999999961, 1.0309999999999966, 1.035999999999996, 1.036999999999996, 1.0299999999999967, 1.0309999999999966, 1.0399999999999956, 1.0379999999999958, 1.0429999999999953, 1.0439999999999952, 1.0389999999999957, 1.0299999999999967, 1.0379999999999958, 1.0419999999999954, 1.0319999999999965, 1.036999999999996, 1.035999999999996, 1.0289999999999968, 1.0309999999999966, 1.0299999999999967, 1.0339999999999963, 1.0329999999999964, 1.0329999999999964, 1.036999999999996, 1.0389999999999957, 1.0319999999999965, 1.035999999999996, 1.0339999999999963, 1.0419999999999954, 1.0319999999999965, 1.0319999999999965, 1.044999999999995, 1.0349999999999961, 1.0399999999999956, 1.0349999999999961, 1.0439999999999952, 1.035999999999996, 1.035999999999996, 1.0399999999999956, 1.0389999999999957, 1.035999999999996, 1.0319999999999965, 1.036999999999996, 1.035999999999996, 1.0349999999999961, 1.0399999999999956, 1.0419999999999954, 1.035999999999996, 1.035999999999996, 1.0429999999999953, 1.0429999999999953, 1.0399999999999956, 1.0389999999999957, 1.0339999999999963, 1.0439999999999952, 1.0389999999999957, 1.0409999999999955, 1.035999999999996, 1.0399999999999956, 1.0379999999999958, 1.036999999999996, 1.035999999999996, 1.0319999999999965, 1.0329999999999964, 1.0259999999999971, 1.0289999999999968, 1.0399999999999956, 1.036999999999996, 1.0339999999999963, 1.0339999999999963, 1.0409999999999955, 1.035999999999996, 1.035999999999996, 1.0329999999999964, 1.035999999999996, 1.036999999999996, 1.0399999999999956, 1.0349999999999961, 1.0319999999999965, 1.0349999999999961, 1.0379999999999958, 1.0409999999999955, 1.036999999999996, 1.0349999999999961, 1.0329999999999964, 1.0349999999999961, 1.035999999999996, 1.0399999999999956, 1.0399999999999956, 1.0389999999999957, 1.0439999999999952, 1.0399999999999956, 1.0309999999999966, 1.0349999999999961, 1.0399999999999956, 1.0399999999999956, 1.0389999999999957, 1.0399999999999956, 1.0439999999999952, 1.0339999999999963, 1.0379999999999958, 1.0319999999999965, 1.0339999999999963, 1.0349999999999961, 1.0419999999999954, 1.0349999999999961, 1.0419999999999954, 1.0329999999999964, 1.035999999999996, 1.0349999999999961, 1.0339999999999963, 1.0389999999999957, 1.0429999999999953, 1.0399999999999956, 1.0379999999999958, 1.0379999999999958, 1.0309999999999966, 1.0319999999999965, 1.0329999999999964, 1.0439999999999952, 1.0399999999999956, 1.0419999999999954, 1.0379999999999958, 1.0429999999999953, 1.0329999999999964, 1.0349999999999961, 1.036999999999996, 1.0399999999999956, 1.036999999999996, 1.0419999999999954, 1.0399999999999956, 1.0299999999999967, 1.0389999999999957, 1.0299999999999967, 1.0439999999999952, 1.0379999999999958, 1.035999999999996, 1.0289999999999968, 1.0349999999999961, 1.036999999999996, 1.0329999999999964, 1.036999999999996, 1.0399999999999956, 1.0329999999999964, 1.0399999999999956, 1.0429999999999953, 1.036999999999996, 1.0349999999999961, 1.0349999999999961, 1.0339999999999963, 1.0389999999999957, 1.0389999999999957, 1.036999999999996, 1.036999999999996, 1.035999999999996, 1.0409999999999955, 1.0379999999999958, 1.0309999999999966, 1.0379999999999958, 1.0339999999999963, 1.036999999999996, 1.0339999999999963, 1.0429999999999953, 1.0299999999999967, 1.0429999999999953, 1.0409999999999955, 1.0439999999999952, 1.0329999999999964, 1.035999999999996, 1.036999999999996, 1.0399999999999956, 1.035999999999996, 1.036999999999996, 1.0319999999999965, 1.0419999999999954, 1.0389999999999957, 1.036999999999996, 1.0419999999999954, 1.0389999999999957, 1.0289999999999968, 1.0399999999999956, 1.0339999999999963, 1.036999999999996, 1.035999999999996, 1.0319999999999965, 1.0399999999999956, 1.0319999999999965, 1.035999999999996, 1.0379999999999958, 1.036999999999996, 1.0319999999999965, 1.0349999999999961, 1.036999999999996, 1.0379999999999958, 1.035999999999996, 1.036999999999996, 1.0389999999999957, 1.036999999999996, 1.0339999999999963, 1.0379999999999958, 1.0309999999999966, 1.0409999999999955, 1.035999999999996, 1.036999999999996, 1.0389999999999957, 1.0429999999999953, 1.0309999999999966, 1.0399999999999956, 1.035999999999996, 1.0409999999999955, 1.0309999999999966, 1.0379999999999958, 1.0389999999999957, 1.0439999999999952, 1.0399999999999956, 1.036999999999996, 1.0329999999999964, 1.035999999999996, 1.035999999999996, 1.035999999999996, 1.0299999999999967, 1.035999999999996, 1.0349999999999961, 1.0389999999999957, 1.0399999999999956], [1.0509999999999944, 1.0479999999999947, 1.053999999999994, 1.0489999999999946, 1.0529999999999942, 1.0499999999999945, 1.0489999999999946, 1.0519999999999943, 1.045999999999995, 1.0509999999999944, 1.0479999999999947, 1.0469999999999948, 1.0499999999999945, 1.0479999999999947, 1.0479999999999947, 1.0489999999999946, 1.053999999999994, 1.0509999999999944, 1.0519999999999943, 1.0469999999999948, 1.0529999999999942, 1.0509999999999944, 1.0489999999999946, 1.0519999999999943, 1.0519999999999943, 1.0499999999999945, 1.0519999999999943, 1.0529999999999942, 1.0509999999999944, 1.053999999999994, 1.0499999999999945, 1.0499999999999945, 1.0519999999999943, 1.0469999999999948, 1.0499999999999945, 1.0509999999999944, 1.0489999999999946, 1.0519999999999943, 1.0509999999999944, 1.0489999999999946, 1.0499999999999945, 1.0529999999999942, 1.0509999999999944, 1.0469999999999948, 1.0489999999999946, 1.0509999999999944, 1.0499999999999945, 1.0529999999999942, 1.0479999999999947, 1.0519999999999943, 1.0529999999999942, 1.0509999999999944, 1.0509999999999944, 1.0529999999999942, 1.0509999999999944, 1.0479999999999947, 1.0519999999999943, 1.0589999999999935, 1.0479999999999947, 1.0519999999999943, 1.045999999999995, 1.0469999999999948, 1.0519999999999943, 1.053999999999994, 1.0519999999999943, 1.0529999999999942, 1.0489999999999946, 1.0489999999999946, 1.0499999999999945, 1.0529999999999942, 1.0479999999999947, 1.0469999999999948, 1.0479999999999947, 1.0529999999999942, 1.0529999999999942, 1.0509999999999944, 1.0489999999999946, 1.0509999999999944, 1.0489999999999946, 1.0489999999999946, 1.0489999999999946, 1.0499999999999945, 1.0519999999999943, 1.0519999999999943, 1.045999999999995, 1.0489999999999946, 1.0519999999999943, 1.0499999999999945, 1.0529999999999942, 1.0469999999999948, 1.0529999999999942, 1.0499999999999945, 1.053999999999994, 1.0479999999999947, 1.054999999999994, 1.0529999999999942, 1.0509999999999944, 1.0479999999999947, 1.0479999999999947, 1.0519999999999943, 1.0489999999999946, 1.0519999999999943, 1.0529999999999942, 1.0499999999999945, 1.0489999999999946, 1.0489999999999946, 1.0509999999999944, 1.0499999999999945, 1.0519999999999943, 1.0469999999999948, 1.0519999999999943, 1.0509999999999944, 1.0499999999999945, 1.0499999999999945, 1.0499999999999945, 1.045999999999995, 1.0519999999999943, 1.0509999999999944, 1.0489999999999946, 1.045999999999995, 1.0499999999999945, 1.0499999999999945, 1.0499999999999945, 1.0519999999999943, 1.0499999999999945, 1.0529999999999942, 1.045999999999995, 1.0469999999999948, 1.0519999999999943, 1.0479999999999947, 1.0469999999999948, 1.0529999999999942, 1.053999999999994, 1.0519999999999943, 1.0489999999999946, 1.044999999999995, 1.0509999999999944, 1.054999999999994, 1.0499999999999945, 1.0509999999999944, 1.0519999999999943, 1.0519999999999943, 1.0489999999999946, 1.0519999999999943, 1.0479999999999947, 1.0529999999999942, 1.045999999999995, 1.0479999999999947, 1.0509999999999944, 1.0499999999999945, 1.054999999999994, 1.0499999999999945, 1.0469999999999948, 1.053999999999994, 1.0499999999999945, 1.0489999999999946, 1.0529999999999942, 1.0469999999999948, 1.0479999999999947, 1.0509999999999944, 1.045999999999995, 1.0479999999999947, 1.0489999999999946, 1.0509999999999944, 1.0469999999999948, 1.0519999999999943, 1.0469999999999948, 1.053999999999994, 1.0529999999999942, 1.0529999999999942, 1.0529999999999942, 1.0529999999999942, 1.0489999999999946, 1.053999999999994, 1.0469999999999948, 1.0509999999999944, 1.053999999999994, 1.0529999999999942, 1.0509999999999944, 1.0529999999999942, 1.0489999999999946, 1.0469999999999948, 1.0489999999999946, 1.053999999999994, 1.0529999999999942, 1.0519999999999943, 1.0489999999999946, 1.0509999999999944, 1.0489999999999946, 1.0499999999999945, 1.0529999999999942, 1.0489999999999946, 1.0469999999999948, 1.0499999999999945, 1.0499999999999945, 1.0469999999999948, 1.045999999999995, 1.053999999999994, 1.0479999999999947, 1.0509999999999944, 1.0479999999999947, 1.0479999999999947, 1.0469999999999948, 1.0469999999999948, 1.0519999999999943, 1.045999999999995, 1.0469999999999948, 1.0489999999999946, 1.0529999999999942, 1.0529999999999942, 1.0499999999999945, 1.0499999999999945, 1.0509999999999944, 1.0569999999999937, 1.0529999999999942, 1.0489999999999946, 1.0529999999999942, 1.0499999999999945, 1.0489999999999946, 1.0529999999999942, 1.0519999999999943, 1.0489999999999946, 1.0529999999999942, 1.0529999999999942, 1.0509999999999944, 1.0499999999999945, 1.0509999999999944, 1.045999999999995, 1.0589999999999935, 1.044999999999995, 1.0489999999999946, 1.0519999999999943, 1.0499999999999945, 1.0479999999999947, 1.0499999999999945, 1.044999999999995, 1.0499999999999945, 1.0479999999999947, 1.053999999999994, 1.045999999999995, 1.0529999999999942, 1.0499999999999945, 1.0469999999999948, 1.0509999999999944, 1.0509999999999944, 1.0519999999999943, 1.0579999999999936, 1.044999999999995, 1.0529999999999942, 1.0529999999999942, 1.0499999999999945, 1.0479999999999947, 1.0529999999999942, 1.0469999999999948, 1.0469999999999948, 1.0499999999999945, 1.0489999999999946, 1.0499999999999945, 1.0509999999999944, 1.0489999999999946, 1.0499999999999945, 1.0499999999999945, 1.0479999999999947, 1.0489999999999946, 1.053999999999994, 1.0489999999999946, 1.0499999999999945, 1.0509999999999944, 1.045999999999995, 1.0499999999999945, 1.0489999999999946, 1.0499999999999945, 1.0489999999999946, 1.054999999999994, 1.0529999999999942, 1.0489999999999946, 1.053999999999994, 1.053999999999994, 1.0499999999999945, 1.0529999999999942, 1.0499999999999945, 1.0479999999999947, 1.045999999999995, 1.0519999999999943, 1.0479999999999947, 1.045999999999995, 1.0509999999999944, 1.0519999999999943, 1.0559999999999938, 1.0499999999999945, 1.0489999999999946, 1.0529999999999942, 1.0529999999999942, 1.045999999999995, 1.045999999999995, 1.0529999999999942, 1.0529999999999942, 1.0529999999999942, 1.0479999999999947, 1.0499999999999945, 1.0509999999999944, 1.0529999999999942, 1.0509999999999944, 1.0469999999999948, 1.0499999999999945, 1.0519999999999943, 1.045999999999995, 1.0499999999999945, 1.0479999999999947, 1.0519999999999943, 1.0489999999999946, 1.0529999999999942, 1.0559999999999938, 1.0489999999999946, 1.0499999999999945, 1.0469999999999948, 1.0499999999999945, 1.0489999999999946, 1.0499999999999945, 1.0519999999999943, 1.0479999999999947, 1.0529999999999942, 1.0469999999999948, 1.053999999999994, 1.0479999999999947, 1.0529999999999942, 1.0529999999999942, 1.0479999999999947, 1.0479999999999947, 1.0499999999999945, 1.0499999999999945, 1.0529999999999942, 1.0529999999999942, 1.0499999999999945, 1.053999999999994, 1.0529999999999942, 1.0519999999999943, 1.0489999999999946, 1.0479999999999947, 1.0529999999999942, 1.0469999999999948, 1.0499999999999945, 1.0529999999999942, 1.0519999999999943, 1.0519999999999943, 1.0519999999999943, 1.0499999999999945, 1.0529999999999942, 1.0519999999999943, 1.0519999999999943, 1.0529999999999942, 1.045999999999995, 1.0509999999999944, 1.0479999999999947, 1.0499999999999945, 1.0499999999999945, 1.0529999999999942, 1.0499999999999945, 1.053999999999994, 1.0479999999999947, 1.0489999999999946, 1.0489999999999946, 1.0499999999999945, 1.0499999999999945, 1.0499999999999945, 1.053999999999994, 1.0519999999999943, 1.0529999999999942, 1.0499999999999945, 1.0499999999999945, 1.0499999999999945, 1.0519999999999943, 1.0509999999999944, 1.0489999999999946, 1.0559999999999938, 1.0529999999999942, 1.0509999999999944, 1.0499999999999945, 1.0489999999999946, 1.0489999999999946, 1.0469999999999948, 1.045999999999995, 1.053999999999994, 1.0469999999999948, 1.0489999999999946, 1.045999999999995, 1.0489999999999946, 1.045999999999995, 1.0529999999999942, 1.0469999999999948, 1.0469999999999948, 1.0489999999999946, 1.0529999999999942, 1.0559999999999938, 1.0509999999999944, 1.0529999999999942, 1.0529999999999942, 1.0519999999999943, 1.0529999999999942, 1.0509999999999944, 1.0519999999999943, 1.053999999999994, 1.0469999999999948, 1.0489999999999946, 1.0499999999999945, 1.0519999999999943, 1.0529999999999942, 1.0499999999999945, 1.0489999999999946, 1.0509999999999944, 1.0499999999999945, 1.0519999999999943, 1.053999999999994, 1.0509999999999944, 1.0509999999999944, 1.0479999999999947, 1.0519999999999943, 1.0519999999999943, 1.054999999999994, 1.0479999999999947, 1.0499999999999945, 1.0489999999999946, 1.0489999999999946, 1.044999999999995, 1.0499999999999945, 1.0529999999999942, 1.0489999999999946, 1.0499999999999945, 1.0499999999999945, 1.0509999999999944, 1.0529999999999942, 1.0509999999999944, 1.0529999999999942, 1.045999999999995, 1.0509999999999944, 1.0499999999999945, 1.0559999999999938, 1.0509999999999944, 1.0509999999999944, 1.0499999999999945, 1.0499999999999945, 1.0529999999999942, 1.045999999999995, 1.0529999999999942, 1.0529999999999942, 1.0479999999999947, 1.053999999999994, 1.0509999999999944, 1.0519999999999943, 1.0519999999999943, 1.0489999999999946, 1.0529999999999942, 1.0519999999999943, 1.0469999999999948, 1.0499999999999945, 1.0479999999999947, 1.0519999999999943, 1.0499999999999945, 1.0529999999999942, 1.0519999999999943, 1.0509999999999944, 1.0499999999999945, 1.0529999999999942, 1.045999999999995, 1.0469999999999948, 1.0499999999999945, 1.0529999999999942, 1.0489999999999946, 1.0529999999999942, 1.0529999999999942, 1.0499999999999945, 1.0509999999999944, 1.053999999999994, 1.045999999999995, 1.0509999999999944, 1.0519999999999943, 1.045999999999995, 1.0519999999999943, 1.045999999999995, 1.0559999999999938, 1.0489999999999946, 1.0519999999999943, 1.0489999999999946, 1.0529999999999942, 1.0509999999999944, 1.0519999999999943, 1.0509999999999944, 1.0489999999999946, 1.0509999999999944, 1.0529999999999942, 1.0519999999999943, 1.0499999999999945, 1.045999999999995, 1.0509999999999944, 1.0499999999999945, 1.0479999999999947, 1.0509999999999944, 1.0499999999999945, 1.0519999999999943, 1.0519999999999943, 1.053999999999994, 1.0499999999999945, 1.0499999999999945, 1.044999999999995, 1.045999999999995, 1.0509999999999944, 1.0509999999999944, 1.0479999999999947, 1.0499999999999945, 1.0489999999999946, 1.0529999999999942, 1.053999999999994, 1.053999999999994, 1.0479999999999947, 1.0499999999999945, 1.0529999999999942, 1.0499999999999945, 1.053999999999994, 1.0519999999999943, 1.0499999999999945, 1.0469999999999948, 1.0509999999999944, 1.0499999999999945, 1.0479999999999947, 1.053999999999994, 1.0509999999999944, 1.0499999999999945, 1.0499999999999945, 1.0509999999999944, 1.0499999999999945, 1.0469999999999948, 1.0469999999999948, 1.0469999999999948, 1.0479999999999947, 1.0489999999999946, 1.0509999999999944, 1.0489999999999946, 1.0509999999999944, 1.0499999999999945, 1.0479999999999947, 1.0519999999999943, 1.0509999999999944, 1.0529999999999942, 1.053999999999994, 1.0479999999999947, 1.044999999999995, 1.045999999999995, 1.0519999999999943, 1.053999999999994, 1.0519999999999943, 1.045999999999995, 1.054999999999994, 1.0509999999999944, 1.0489999999999946, 1.0489999999999946, 1.0489999999999946, 1.0529999999999942, 1.053999999999994, 1.0509999999999944, 1.045999999999995, 1.0519999999999943, 1.0529999999999942, 1.0509999999999944, 1.0529999999999942, 1.0489999999999946, 1.0499999999999945, 1.0499999999999945, 1.0509999999999944, 1.0519999999999943, 1.0469999999999948, 1.0519999999999943, 1.0519999999999943, 1.0509999999999944, 1.0469999999999948, 1.0479999999999947, 1.0489999999999946, 1.054999999999994, 1.0529999999999942, 1.0509999999999944, 1.0509999999999944, 1.0529999999999942, 1.0519999999999943, 1.053999999999994, 1.0589999999999935, 1.0509999999999944, 1.0509999999999944, 1.0529999999999942, 1.0499999999999945, 1.0529999999999942, 1.054999999999994, 1.0529999999999942, 1.0499999999999945, 1.0489999999999946, 1.0529999999999942, 1.0499999999999945, 1.0469999999999948, 1.0509999999999944, 1.0499999999999945, 1.053999999999994, 1.0529999999999942, 1.0479999999999947, 1.0509999999999944, 1.0559999999999938, 1.0479999999999947, 1.0519999999999943, 1.0469999999999948, 1.0469999999999948, 1.053999999999994, 1.0469999999999948, 1.0469999999999948, 1.0519999999999943, 1.0529999999999942, 1.0559999999999938, 1.0509999999999944, 1.0479999999999947, 1.0479999999999947, 1.0489999999999946, 1.0499999999999945, 1.0519999999999943, 1.0499999999999945, 1.0519999999999943, 1.0529999999999942, 1.0499999999999945, 1.0519999999999943, 1.053999999999994, 1.053999999999994, 1.0489999999999946, 1.0499999999999945, 1.045999999999995, 1.0499999999999945, 1.0529999999999942, 1.053999999999994, 1.0509999999999944, 1.0529999999999942, 1.0529999999999942, 1.0469999999999948, 1.0499999999999945, 1.0519999999999943, 1.0499999999999945, 1.0519999999999943, 1.0519999999999943, 1.0499999999999945, 1.053999999999994, 1.0479999999999947, 1.0509999999999944, 1.0519999999999943, 1.0509999999999944, 1.053999999999994, 1.0489999999999946, 1.0489999999999946, 1.0489999999999946, 1.0529999999999942, 1.0509999999999944, 1.0499999999999945, 1.0509999999999944, 1.0529999999999942, 1.0489999999999946, 1.0489999999999946, 1.0479999999999947, 1.0489999999999946, 1.0499999999999945, 1.0519999999999943, 1.0499999999999945, 1.0479999999999947, 1.0489999999999946, 1.0509999999999944, 1.053999999999994, 1.0529999999999942, 1.0489999999999946, 1.053999999999994, 1.0529999999999942, 1.0479999999999947, 1.0489999999999946, 1.0519999999999943, 1.0479999999999947, 1.0489999999999946, 1.0509999999999944, 1.0489999999999946, 1.0519999999999943, 1.0489999999999946, 1.0509999999999944, 1.0519999999999943, 1.0509999999999944, 1.0529999999999942, 1.0529999999999942, 1.0499999999999945, 1.0509999999999944, 1.0489999999999946, 1.0509999999999944, 1.0479999999999947, 1.0509999999999944, 1.0489999999999946, 1.0489999999999946, 1.0509999999999944, 1.0529999999999942, 1.0529999999999942, 1.0489999999999946, 1.0529999999999942, 1.0519999999999943, 1.0499999999999945, 1.0489999999999946, 1.0519999999999943, 1.0509999999999944, 1.0529999999999942, 1.0499999999999945, 1.0529999999999942, 1.0529999999999942, 1.0499999999999945, 1.0509999999999944, 1.0519999999999943, 1.0469999999999948, 1.0489999999999946, 1.053999999999994, 1.0529999999999942, 1.0529999999999942, 1.0519999999999943, 1.0489999999999946, 1.0519999999999943, 1.0529999999999942, 1.045999999999995, 1.0499999999999945, 1.054999999999994, 1.0589999999999935, 1.053999999999994, 1.0479999999999947, 1.0499999999999945, 1.0479999999999947, 1.045999999999995, 1.0509999999999944, 1.053999999999994, 1.0499999999999945, 1.0529999999999942, 1.0519999999999943, 1.0509999999999944, 1.0529999999999942, 1.0519999999999943, 1.0529999999999942, 1.0519999999999943, 1.0509999999999944, 1.0469999999999948, 1.0509999999999944, 1.0519999999999943, 1.0519999999999943, 1.053999999999994, 1.045999999999995, 1.0469999999999948, 1.0509999999999944, 1.0499999999999945, 1.0499999999999945, 1.0519999999999943, 1.0519999999999943, 1.0529999999999942, 1.0469999999999948, 1.0519999999999943, 1.0509999999999944, 1.044999999999995, 1.0489999999999946, 1.0519999999999943, 1.0529999999999942, 1.0489999999999946, 1.0499999999999945, 1.0489999999999946, 1.0529999999999942, 1.0499999999999945, 1.0469999999999948, 1.0519999999999943, 1.0489999999999946, 1.0499999999999945, 1.0509999999999944, 1.0529999999999942, 1.0489999999999946, 1.0489999999999946, 1.0499999999999945, 1.053999999999994, 1.0529999999999942, 1.0529999999999942, 1.0529999999999942, 1.0529999999999942, 1.0509999999999944, 1.0519999999999943, 1.0489999999999946, 1.0469999999999948, 1.045999999999995, 1.0499999999999945, 1.045999999999995, 1.0509999999999944, 1.0509999999999944, 1.0499999999999945, 1.0519999999999943, 1.0529999999999942, 1.0529999999999942, 1.0529999999999942, 1.0509999999999944, 1.0479999999999947, 1.0509999999999944, 1.044999999999995, 1.0489999999999946, 1.0519999999999943, 1.0479999999999947, 1.0479999999999947, 1.0529999999999942, 1.0469999999999948, 1.0469999999999948, 1.0519999999999943, 1.0499999999999945, 1.053999999999994, 1.0519999999999943, 1.0529999999999942, 1.0529999999999942, 1.0509999999999944, 1.0509999999999944, 1.045999999999995, 1.0529999999999942, 1.0529999999999942, 1.054999999999994, 1.045999999999995, 1.0529999999999942, 1.0489999999999946, 1.0509999999999944, 1.0469999999999948, 1.053999999999994, 1.0499999999999945, 1.0519999999999943, 1.0529999999999942, 1.0509999999999944, 1.0489999999999946, 1.0469999999999948, 1.0479999999999947, 1.0509999999999944, 1.054999999999994, 1.0479999999999947, 1.0499999999999945, 1.053999999999994, 1.0519999999999943, 1.0529999999999942, 1.0529999999999942, 1.0489999999999946, 1.0509999999999944, 1.0519999999999943, 1.0479999999999947, 1.0529999999999942, 1.0499999999999945, 1.054999999999994, 1.0529999999999942, 1.045999999999995, 1.0519999999999943, 1.044999999999995, 1.0519999999999943, 1.054999999999994, 1.0499999999999945, 1.053999999999994, 1.054999999999994, 1.0519999999999943, 1.0469999999999948, 1.0529999999999942, 1.054999999999994, 1.0489999999999946, 1.0489999999999946, 1.045999999999995, 1.0469999999999948, 1.0499999999999945, 1.053999999999994, 1.0519999999999943, 1.0509999999999944, 1.0529999999999942, 1.0519999999999943, 1.0499999999999945, 1.0499999999999945, 1.0519999999999943, 1.0509999999999944, 1.0499999999999945, 1.0519999999999943, 1.0519999999999943, 1.0479999999999947, 1.0519999999999943, 1.045999999999995, 1.044999999999995, 1.0519999999999943, 1.0469999999999948, 1.0479999999999947, 1.0479999999999947, 1.0529999999999942, 1.0499999999999945, 1.0519999999999943, 1.053999999999994, 1.0479999999999947, 1.0489999999999946, 1.0529999999999942, 1.0519999999999943, 1.053999999999994, 1.0499999999999945, 1.0499999999999945, 1.0529999999999942, 1.0509999999999944, 1.0519999999999943, 1.0519999999999943, 1.0499999999999945, 1.0499999999999945, 1.0519999999999943, 1.0499999999999945, 1.0469999999999948, 1.0499999999999945, 1.0519999999999943, 1.0509999999999944, 1.054999999999994, 1.0509999999999944, 1.0519999999999943, 1.0519999999999943, 1.053999999999994, 1.0509999999999944, 1.0519999999999943, 1.0529999999999942, 1.054999999999994, 1.0519999999999943, 1.0499999999999945, 1.0509999999999944, 1.0519999999999943, 1.0479999999999947, 1.0519999999999943, 1.0489999999999946, 1.0509999999999944, 1.0529999999999942, 1.0529999999999942, 1.0509999999999944, 1.0519999999999943, 1.0479999999999947, 1.0529999999999942, 1.053999999999994, 1.0499999999999945, 1.0529999999999942, 1.053999999999994, 1.0529999999999942, 1.0519999999999943, 1.053999999999994, 1.0509999999999944, 1.0579999999999936, 1.0509999999999944, 1.0579999999999936, 1.0529999999999942, 1.0479999999999947, 1.0489999999999946, 1.0529999999999942, 1.0499999999999945, 1.0529999999999942, 1.0529999999999942, 1.0499999999999945, 1.0509999999999944, 1.0529999999999942, 1.0519999999999943, 1.0489999999999946, 1.0519999999999943, 1.054999999999994, 1.0499999999999945, 1.0489999999999946, 1.0489999999999946, 1.0489999999999946, 1.0469999999999948, 1.0489999999999946, 1.0499999999999945, 1.0489999999999946, 1.053999999999994, 1.054999999999994, 1.053999999999994, 1.053999999999994, 1.0469999999999948, 1.054999999999994, 1.0499999999999945, 1.0519999999999943, 1.0499999999999945, 1.053999999999994, 1.0509999999999944, 1.0489999999999946, 1.0469999999999948, 1.0469999999999948, 1.0499999999999945, 1.0469999999999948, 1.0509999999999944, 1.0489999999999946, 1.0499999999999945, 1.0499999999999945, 1.0509999999999944, 1.0499999999999945, 1.0509999999999944, 1.0489999999999946, 1.0499999999999945, 1.0499999999999945, 1.0529999999999942, 1.0529999999999942, 1.0529999999999942, 1.0469999999999948, 1.053999999999994, 1.0469999999999948, 1.0529999999999942, 1.0509999999999944, 1.0489999999999946, 1.0489999999999946, 1.0519999999999943, 1.0509999999999944, 1.0519999999999943, 1.0499999999999945], [1.0499999999999945, 1.0499999999999945, 1.0499999999999945, 1.0499999999999945, 1.0529999999999942, 1.0529999999999942, 1.0509999999999944, 1.0489999999999946, 1.054999999999994, 1.0519999999999943, 1.053999999999994, 1.054999999999994, 1.0499999999999945, 1.0559999999999938, 1.0559999999999938, 1.0479999999999947, 1.0529999999999942, 1.0519999999999943, 1.0499999999999945, 1.0579999999999936, 1.0519999999999943, 1.053999999999994, 1.0529999999999942, 1.0509999999999944, 1.054999999999994, 1.0489999999999946, 1.0479999999999947, 1.0499999999999945, 1.0569999999999937, 1.0529999999999942, 1.0559999999999938, 1.0579999999999936, 1.0529999999999942, 1.0569999999999937, 1.0509999999999944, 1.0509999999999944, 1.054999999999994, 1.054999999999994, 1.0489999999999946, 1.0559999999999938, 1.0569999999999937, 1.054999999999994, 1.0529999999999942, 1.054999999999994, 1.0489999999999946, 1.054999999999994, 1.054999999999994, 1.0479999999999947, 1.0489999999999946, 1.053999999999994, 1.0529999999999942, 1.0519999999999943, 1.0509999999999944, 1.0499999999999945, 1.0529999999999942, 1.0569999999999937, 1.0509999999999944, 1.0579999999999936, 1.0509999999999944, 1.0509999999999944, 1.054999999999994, 1.0489999999999946, 1.0519999999999943, 1.0509999999999944, 1.054999999999994, 1.0509999999999944, 1.0559999999999938, 1.053999999999994, 1.0499999999999945, 1.054999999999994, 1.0509999999999944, 1.0499999999999945, 1.0519999999999943, 1.0489999999999946, 1.0489999999999946, 1.0489999999999946, 1.053999999999994, 1.054999999999994, 1.0509999999999944, 1.0509999999999944, 1.0509999999999944, 1.053999999999994, 1.0529999999999942, 1.053999999999994, 1.0559999999999938, 1.054999999999994, 1.0489999999999946, 1.054999999999994, 1.0479999999999947, 1.0509999999999944, 1.0559999999999938, 1.0489999999999946, 1.054999999999994, 1.054999999999994, 1.054999999999994, 1.0509999999999944, 1.0559999999999938, 1.0529999999999942, 1.054999999999994, 1.0499999999999945, 1.0509999999999944, 1.0519999999999943, 1.0499999999999945, 1.0529999999999942, 1.0519999999999943, 1.0559999999999938, 1.0579999999999936, 1.0519999999999943, 1.054999999999994, 1.0509999999999944, 1.0579999999999936, 1.0509999999999944, 1.0519999999999943, 1.0499999999999945, 1.0519999999999943, 1.054999999999994, 1.0499999999999945, 1.0489999999999946, 1.0519999999999943, 1.0519999999999943, 1.0529999999999942, 1.054999999999994, 1.0529999999999942, 1.054999999999994, 1.0509999999999944, 1.0529999999999942, 1.054999999999994, 1.0509999999999944, 1.0519999999999943, 1.0509999999999944, 1.0509999999999944, 1.0509999999999944, 1.0529999999999942, 1.0489999999999946, 1.053999999999994, 1.0519999999999943, 1.054999999999994, 1.054999999999994, 1.0489999999999946, 1.0579999999999936, 1.054999999999994, 1.0559999999999938, 1.054999999999994, 1.054999999999994, 1.0499999999999945, 1.0529999999999942, 1.0519999999999943, 1.0579999999999936, 1.0559999999999938, 1.054999999999994, 1.0479999999999947, 1.0509999999999944, 1.053999999999994, 1.0559999999999938, 1.0519999999999943, 1.0509999999999944, 1.0529999999999942, 1.0559999999999938, 1.0509999999999944, 1.0489999999999946, 1.053999999999994, 1.054999999999994, 1.0529999999999942, 1.053999999999994, 1.0509999999999944, 1.0519999999999943, 1.0509999999999944, 1.0519999999999943, 1.0519999999999943, 1.0559999999999938, 1.054999999999994, 1.0519999999999943, 1.053999999999994, 1.0579999999999936, 1.054999999999994, 1.053999999999994, 1.0509999999999944, 1.0529999999999942, 1.0489999999999946, 1.0489999999999946, 1.0509999999999944, 1.0479999999999947, 1.0499999999999945, 1.0559999999999938, 1.0519999999999943, 1.0499999999999945, 1.054999999999994, 1.0519999999999943, 1.053999999999994, 1.0569999999999937, 1.0509999999999944, 1.054999999999994, 1.0499999999999945, 1.0559999999999938, 1.054999999999994, 1.0499999999999945, 1.0529999999999942, 1.0579999999999936, 1.0479999999999947, 1.0519999999999943, 1.054999999999994, 1.054999999999994, 1.0499999999999945, 1.053999999999994, 1.054999999999994, 1.054999999999994, 1.0509999999999944, 1.053999999999994, 1.0489999999999946, 1.0579999999999936, 1.054999999999994, 1.0479999999999947, 1.0519999999999943, 1.0519999999999943, 1.0509999999999944, 1.0519999999999943, 1.0509999999999944, 1.0519999999999943, 1.0509999999999944, 1.054999999999994, 1.0529999999999942, 1.0469999999999948, 1.0509999999999944, 1.054999999999994, 1.053999999999994, 1.0509999999999944, 1.053999999999994, 1.0559999999999938, 1.0519999999999943, 1.0529999999999942, 1.0559999999999938, 1.0509999999999944, 1.0519999999999943, 1.0529999999999942, 1.053999999999994, 1.0499999999999945, 1.0529999999999942, 1.054999999999994, 1.053999999999994, 1.0529999999999942, 1.0499999999999945, 1.0519999999999943, 1.0529999999999942, 1.0559999999999938, 1.054999999999994, 1.0479999999999947, 1.054999999999994, 1.0509999999999944, 1.0519999999999943, 1.0489999999999946, 1.0529999999999942, 1.0499999999999945, 1.0529999999999942, 1.0529999999999942, 1.0569999999999937, 1.0509999999999944, 1.0519999999999943, 1.0489999999999946, 1.0559999999999938, 1.0499999999999945, 1.0509999999999944, 1.0519999999999943, 1.0559999999999938, 1.0579999999999936, 1.0559999999999938, 1.0509999999999944, 1.054999999999994, 1.0519999999999943, 1.0519999999999943, 1.0569999999999937, 1.0509999999999944, 1.0509999999999944, 1.054999999999994, 1.053999999999994, 1.054999999999994, 1.053999999999994, 1.054999999999994, 1.0509999999999944, 1.0579999999999936, 1.054999999999994, 1.0499999999999945, 1.0529999999999942, 1.0509999999999944, 1.0519999999999943, 1.0519999999999943, 1.054999999999994, 1.054999999999994, 1.053999999999994, 1.0559999999999938, 1.053999999999994, 1.0499999999999945, 1.0469999999999948, 1.0559999999999938, 1.0529999999999942, 1.053999999999994, 1.0529999999999942, 1.0489999999999946, 1.054999999999994, 1.0469999999999948, 1.0499999999999945, 1.0519999999999943, 1.054999999999994, 1.0479999999999947, 1.053999999999994, 1.0529999999999942, 1.054999999999994, 1.0529999999999942, 1.0519999999999943, 1.0509999999999944, 1.053999999999994, 1.0519999999999943, 1.0489999999999946, 1.054999999999994, 1.0509999999999944, 1.0469999999999948, 1.0519999999999943, 1.0509999999999944, 1.0569999999999937, 1.0529999999999942, 1.053999999999994, 1.0559999999999938, 1.0509999999999944, 1.054999999999994, 1.0469999999999948, 1.053999999999994, 1.054999999999994, 1.054999999999994, 1.0529999999999942, 1.0509999999999944, 1.0509999999999944, 1.0509999999999944, 1.053999999999994, 1.0489999999999946, 1.0529999999999942, 1.0559999999999938, 1.0499999999999945, 1.0559999999999938, 1.0529999999999942, 1.0509999999999944, 1.0559999999999938, 1.0529999999999942, 1.0519999999999943, 1.0489999999999946, 1.0469999999999948, 1.053999999999994, 1.0509999999999944, 1.054999999999994, 1.0499999999999945, 1.054999999999994, 1.0559999999999938, 1.054999999999994, 1.0559999999999938, 1.054999999999994, 1.054999999999994, 1.0499999999999945, 1.053999999999994, 1.053999999999994, 1.0489999999999946, 1.0519999999999943, 1.0529999999999942, 1.0489999999999946, 1.054999999999994, 1.054999999999994, 1.0509999999999944, 1.0559999999999938, 1.0499999999999945, 1.054999999999994, 1.0499999999999945, 1.0509999999999944, 1.054999999999994, 1.054999999999994, 1.0569999999999937, 1.0529999999999942, 1.0499999999999945, 1.0529999999999942, 1.053999999999994, 1.054999999999994, 1.0569999999999937, 1.053999999999994, 1.0509999999999944, 1.0489999999999946, 1.0499999999999945, 1.054999999999994, 1.054999999999994, 1.0509999999999944, 1.0579999999999936, 1.0569999999999937, 1.054999999999994, 1.054999999999994, 1.0489999999999946, 1.053999999999994, 1.0569999999999937, 1.054999999999994, 1.0509999999999944, 1.0489999999999946, 1.053999999999994, 1.0559999999999938, 1.0569999999999937, 1.054999999999994, 1.053999999999994, 1.0529999999999942, 1.054999999999994, 1.0509999999999944, 1.053999999999994, 1.0529999999999942, 1.054999999999994, 1.0519999999999943, 1.0499999999999945, 1.0499999999999945, 1.053999999999994, 1.0519999999999943, 1.053999999999994, 1.0509999999999944, 1.0529999999999942, 1.0519999999999943, 1.0569999999999937, 1.0559999999999938, 1.0529999999999942, 1.0529999999999942, 1.054999999999994, 1.0529999999999942, 1.0499999999999945, 1.053999999999994, 1.0579999999999936, 1.0579999999999936, 1.054999999999994, 1.0529999999999942, 1.054999999999994, 1.054999999999994, 1.054999999999994, 1.0529999999999942, 1.0499999999999945, 1.054999999999994, 1.0569999999999937, 1.0499999999999945, 1.0499999999999945, 1.0559999999999938, 1.0529999999999942, 1.054999999999994, 1.053999999999994, 1.0519999999999943, 1.053999999999994, 1.0529999999999942, 1.0569999999999937, 1.0579999999999936, 1.0569999999999937, 1.054999999999994, 1.0499999999999945, 1.0569999999999937, 1.0519999999999943, 1.0479999999999947, 1.0489999999999946, 1.0569999999999937, 1.0559999999999938, 1.053999999999994, 1.0499999999999945, 1.0519999999999943, 1.054999999999994, 1.0559999999999938, 1.053999999999994, 1.0509999999999944, 1.0499999999999945, 1.0509999999999944, 1.0499999999999945, 1.0509999999999944, 1.0489999999999946, 1.0519999999999943, 1.054999999999994, 1.0509999999999944, 1.054999999999994, 1.054999999999994, 1.054999999999994, 1.054999999999994, 1.054999999999994, 1.0569999999999937, 1.0529999999999942, 1.0569999999999937, 1.0559999999999938, 1.0509999999999944, 1.0569999999999937, 1.0529999999999942, 1.053999999999994, 1.054999999999994, 1.053999999999994, 1.0519999999999943, 1.054999999999994, 1.053999999999994, 1.054999999999994, 1.053999999999994, 1.0519999999999943, 1.054999999999994, 1.0509999999999944, 1.0579999999999936, 1.0529999999999942, 1.053999999999994, 1.0499999999999945, 1.0509999999999944, 1.0559999999999938, 1.0589999999999935, 1.054999999999994, 1.054999999999994, 1.054999999999994, 1.0519999999999943, 1.0479999999999947, 1.0499999999999945, 1.054999999999994, 1.0569999999999937, 1.053999999999994, 1.0519999999999943, 1.053999999999994, 1.0519999999999943, 1.0529999999999942, 1.0499999999999945, 1.0529999999999942, 1.0509999999999944, 1.0519999999999943, 1.0519999999999943, 1.0529999999999942, 1.0519999999999943, 1.0519999999999943, 1.054999999999994, 1.0559999999999938, 1.054999999999994, 1.0519999999999943, 1.054999999999994, 1.0579999999999936, 1.053999999999994, 1.0559999999999938, 1.0479999999999947, 1.0499999999999945, 1.0499999999999945, 1.0569999999999937, 1.0509999999999944, 1.053999999999994, 1.0559999999999938, 1.0509999999999944, 1.053999999999994, 1.0529999999999942, 1.0509999999999944, 1.0559999999999938, 1.053999999999994, 1.0499999999999945, 1.0529999999999942, 1.0509999999999944, 1.0529999999999942, 1.054999999999994, 1.0509999999999944, 1.0509999999999944, 1.054999999999994, 1.0509999999999944, 1.0519999999999943, 1.0499999999999945, 1.0569999999999937, 1.0469999999999948, 1.0529999999999942, 1.0559999999999938, 1.0559999999999938, 1.0579999999999936, 1.0509999999999944, 1.0519999999999943, 1.053999999999994, 1.0579999999999936, 1.0499999999999945, 1.0529999999999942, 1.0519999999999943, 1.0569999999999937, 1.0499999999999945, 1.0519999999999943, 1.0519999999999943, 1.0529999999999942, 1.0509999999999944, 1.0489999999999946, 1.0579999999999936, 1.0529999999999942, 1.0519999999999943, 1.0519999999999943, 1.0509999999999944, 1.054999999999994, 1.0489999999999946, 1.0509999999999944, 1.0509999999999944, 1.0499999999999945, 1.0559999999999938, 1.054999999999994, 1.053999999999994, 1.0499999999999945, 1.054999999999994, 1.0519999999999943, 1.0529999999999942, 1.0499999999999945, 1.0479999999999947, 1.0499999999999945, 1.0529999999999942, 1.053999999999994, 1.054999999999994, 1.0579999999999936, 1.0509999999999944, 1.0529999999999942, 1.0519999999999943, 1.0529999999999942, 1.054999999999994, 1.0509999999999944, 1.0519999999999943, 1.0519999999999943, 1.054999999999994, 1.0499999999999945, 1.0519999999999943, 1.053999999999994, 1.054999999999994, 1.0499999999999945, 1.0499999999999945, 1.0569999999999937, 1.0529999999999942, 1.0529999999999942, 1.0489999999999946, 1.0489999999999946, 1.0509999999999944, 1.0489999999999946, 1.0509999999999944, 1.053999999999994, 1.053999999999994, 1.0479999999999947, 1.054999999999994, 1.0489999999999946, 1.0489999999999946, 1.0489999999999946, 1.0569999999999937, 1.0519999999999943, 1.0559999999999938, 1.054999999999994, 1.054999999999994, 1.0529999999999942, 1.0509999999999944, 1.0509999999999944, 1.054999999999994, 1.0529999999999942, 1.053999999999994, 1.0579999999999936, 1.0529999999999942, 1.054999999999994, 1.053999999999994, 1.054999999999994, 1.0559999999999938, 1.0469999999999948, 1.053999999999994, 1.0469999999999948, 1.0509999999999944, 1.054999999999994, 1.053999999999994, 1.0499999999999945, 1.053999999999994, 1.0519999999999943, 1.053999999999994, 1.054999999999994, 1.053999999999994, 1.054999999999994, 1.0499999999999945, 1.0509999999999944, 1.0499999999999945, 1.0529999999999942, 1.0579999999999936, 1.0569999999999937, 1.053999999999994, 1.054999999999994, 1.0519999999999943, 1.0529999999999942, 1.0509999999999944, 1.054999999999994, 1.0559999999999938, 1.0519999999999943, 1.0489999999999946, 1.0509999999999944, 1.0559999999999938, 1.0559999999999938, 1.0519999999999943, 1.0559999999999938, 1.0579999999999936, 1.0489999999999946, 1.0529999999999942, 1.054999999999994, 1.054999999999994, 1.054999999999994, 1.054999999999994, 1.054999999999994, 1.0499999999999945, 1.0569999999999937, 1.0499999999999945, 1.0519999999999943, 1.0499999999999945, 1.0529999999999942, 1.0529999999999942, 1.054999999999994, 1.0499999999999945, 1.0579999999999936, 1.0509999999999944, 1.0529999999999942, 1.0579999999999936, 1.0519999999999943, 1.0519999999999943, 1.0529999999999942, 1.0499999999999945, 1.0559999999999938, 1.053999999999994, 1.0499999999999945, 1.054999999999994, 1.0519999999999943, 1.0519999999999943, 1.0529999999999942, 1.0529999999999942, 1.0509999999999944, 1.054999999999994, 1.053999999999994, 1.0489999999999946, 1.054999999999994, 1.0509999999999944, 1.053999999999994, 1.054999999999994, 1.0509999999999944, 1.0489999999999946, 1.0519999999999943, 1.0529999999999942, 1.0489999999999946, 1.0509999999999944, 1.0569999999999937, 1.0479999999999947, 1.0499999999999945, 1.0499999999999945, 1.0509999999999944, 1.0519999999999943, 1.0579999999999936, 1.054999999999994, 1.054999999999994, 1.054999999999994, 1.0479999999999947, 1.054999999999994, 1.0519999999999943, 1.054999999999994, 1.0469999999999948, 1.0529999999999942, 1.0519999999999943, 1.0579999999999936, 1.0559999999999938, 1.0489999999999946, 1.0489999999999946, 1.0569999999999937, 1.054999999999994, 1.0519999999999943, 1.053999999999994, 1.0559999999999938, 1.0519999999999943, 1.0509999999999944, 1.0559999999999938, 1.0569999999999937, 1.054999999999994, 1.054999999999994, 1.0519999999999943, 1.0529999999999942, 1.0569999999999937, 1.053999999999994, 1.0519999999999943, 1.053999999999994, 1.0489999999999946, 1.054999999999994, 1.0529999999999942, 1.053999999999994, 1.053999999999994, 1.0509999999999944, 1.0509999999999944, 1.0499999999999945, 1.0529999999999942, 1.0589999999999935, 1.053999999999994, 1.0499999999999945, 1.053999999999994, 1.0509999999999944, 1.0589999999999935, 1.0529999999999942, 1.0499999999999945, 1.054999999999994, 1.053999999999994, 1.0499999999999945, 1.0509999999999944, 1.0519999999999943, 1.0509999999999944, 1.0569999999999937, 1.0509999999999944, 1.0569999999999937, 1.0519999999999943, 1.0529999999999942, 1.0519999999999943, 1.0559999999999938, 1.0579999999999936, 1.0559999999999938, 1.0559999999999938, 1.0519999999999943, 1.0519999999999943, 1.0509999999999944, 1.0519999999999943, 1.0559999999999938, 1.0499999999999945, 1.0529999999999942, 1.0569999999999937, 1.0509999999999944, 1.0509999999999944, 1.0489999999999946, 1.0509999999999944, 1.0509999999999944, 1.054999999999994, 1.053999999999994, 1.0489999999999946, 1.0509999999999944, 1.053999999999994, 1.0509999999999944, 1.053999999999994, 1.0529999999999942, 1.0479999999999947, 1.0529999999999942, 1.0509999999999944, 1.053999999999994, 1.054999999999994, 1.0529999999999942, 1.054999999999994, 1.0569999999999937, 1.0519999999999943, 1.0509999999999944, 1.0579999999999936, 1.0559999999999938, 1.0509999999999944, 1.054999999999994, 1.0589999999999935, 1.053999999999994, 1.0579999999999936, 1.054999999999994, 1.0569999999999937, 1.0519999999999943, 1.054999999999994, 1.054999999999994, 1.0579999999999936, 1.0529999999999942, 1.0509999999999944, 1.0569999999999937, 1.054999999999994, 1.053999999999994, 1.054999999999994, 1.0559999999999938, 1.0559999999999938, 1.0579999999999936, 1.0569999999999937, 1.053999999999994, 1.053999999999994, 1.0499999999999945, 1.0559999999999938, 1.053999999999994, 1.0509999999999944, 1.0559999999999938, 1.0529999999999942, 1.053999999999994, 1.0519999999999943, 1.0519999999999943, 1.0499999999999945, 1.0509999999999944, 1.0579999999999936, 1.0509999999999944, 1.0579999999999936, 1.0509999999999944, 1.054999999999994, 1.0489999999999946, 1.0559999999999938, 1.0479999999999947, 1.0519999999999943, 1.0559999999999938, 1.0519999999999943, 1.053999999999994, 1.053999999999994, 1.0569999999999937, 1.0519999999999943, 1.0529999999999942, 1.0529999999999942, 1.0499999999999945, 1.054999999999994, 1.0509999999999944, 1.054999999999994, 1.053999999999994, 1.0529999999999942, 1.054999999999994, 1.0509999999999944, 1.0519999999999943, 1.054999999999994, 1.0529999999999942, 1.053999999999994, 1.0529999999999942, 1.0559999999999938, 1.054999999999994, 1.0569999999999937, 1.053999999999994, 1.053999999999994, 1.0509999999999944, 1.0529999999999942, 1.054999999999994, 1.0489999999999946, 1.054999999999994, 1.053999999999994, 1.0579999999999936, 1.0559999999999938, 1.0559999999999938, 1.053999999999994, 1.0569999999999937, 1.0519999999999943, 1.0509999999999944, 1.054999999999994, 1.0509999999999944, 1.0519999999999943, 1.0509999999999944, 1.0529999999999942, 1.054999999999994, 1.0509999999999944, 1.0559999999999938, 1.054999999999994, 1.0559999999999938, 1.053999999999994, 1.053999999999994, 1.054999999999994, 1.0579999999999936, 1.0479999999999947, 1.0509999999999944, 1.054999999999994, 1.0489999999999946, 1.054999999999994, 1.054999999999994, 1.0529999999999942, 1.0529999999999942, 1.0489999999999946, 1.0519999999999943, 1.0479999999999947, 1.053999999999994, 1.0499999999999945, 1.054999999999994, 1.053999999999994, 1.0469999999999948, 1.0569999999999937, 1.053999999999994, 1.0579999999999936, 1.0469999999999948, 1.0529999999999942, 1.0529999999999942, 1.0559999999999938, 1.053999999999994, 1.0479999999999947, 1.0509999999999944, 1.054999999999994, 1.0519999999999943, 1.0499999999999945, 1.0569999999999937, 1.0509999999999944, 1.053999999999994, 1.054999999999994, 1.0509999999999944, 1.0499999999999945, 1.0499999999999945, 1.053999999999994, 1.0519999999999943, 1.054999999999994, 1.0519999999999943, 1.0489999999999946, 1.0519999999999943, 1.0489999999999946, 1.0509999999999944, 1.0519999999999943, 1.0579999999999936, 1.0529999999999942, 1.054999999999994, 1.0579999999999936, 1.0579999999999936, 1.0559999999999938, 1.0529999999999942, 1.0479999999999947, 1.054999999999994, 1.0529999999999942, 1.0509999999999944, 1.053999999999994, 1.0529999999999942, 1.0529999999999942, 1.0509999999999944, 1.0559999999999938, 1.0559999999999938, 1.0479999999999947, 1.0509999999999944, 1.054999999999994, 1.0479999999999947, 1.0519999999999943, 1.054999999999994, 1.0519999999999943, 1.0499999999999945, 1.054999999999994, 1.0509999999999944, 1.0519999999999943, 1.0519999999999943, 1.054999999999994, 1.053999999999994, 1.053999999999994], [1.0419999999999954, 1.0439999999999952, 1.0429999999999953, 1.0419999999999954, 1.0419999999999954, 1.0429999999999953, 1.0389999999999957, 1.036999999999996, 1.0389999999999957, 1.0399999999999956, 1.0389999999999957, 1.0399999999999956, 1.0419999999999954, 1.0439999999999952, 1.0399999999999956, 1.035999999999996, 1.0419999999999954, 1.0409999999999955, 1.0429999999999953, 1.0409999999999955, 1.0429999999999953, 1.0429999999999953, 1.0409999999999955, 1.0429999999999953, 1.0429999999999953, 1.0429999999999953, 1.0429999999999953, 1.0429999999999953, 1.036999999999996, 1.0429999999999953, 1.0409999999999955, 1.0409999999999955, 1.0399999999999956, 1.0439999999999952, 1.0409999999999955, 1.035999999999996, 1.0419999999999954, 1.0379999999999958, 1.0419999999999954, 1.0389999999999957, 1.0439999999999952, 1.035999999999996, 1.036999999999996, 1.036999999999996, 1.0429999999999953, 1.0379999999999958, 1.045999999999995, 1.0439999999999952, 1.0379999999999958, 1.045999999999995, 1.0399999999999956, 1.0469999999999948, 1.045999999999995, 1.0419999999999954, 1.0429999999999953, 1.036999999999996, 1.0429999999999953, 1.0439999999999952, 1.0399999999999956, 1.0389999999999957, 1.0429999999999953, 1.0379999999999958, 1.0439999999999952, 1.0379999999999958, 1.0439999999999952, 1.0429999999999953, 1.0419999999999954, 1.0429999999999953, 1.0419999999999954, 1.035999999999996, 1.0409999999999955, 1.0429999999999953, 1.0419999999999954, 1.0419999999999954, 1.0439999999999952, 1.0469999999999948, 1.0389999999999957, 1.0389999999999957, 1.0389999999999957, 1.0419999999999954, 1.036999999999996, 1.0379999999999958, 1.0409999999999955, 1.0409999999999955, 1.0439999999999952, 1.0429999999999953, 1.0379999999999958, 1.0409999999999955, 1.035999999999996, 1.0439999999999952, 1.0389999999999957, 1.0419999999999954, 1.0399999999999956, 1.0439999999999952, 1.0439999999999952, 1.0409999999999955, 1.0439999999999952, 1.0419999999999954, 1.0429999999999953, 1.0419999999999954, 1.0389999999999957, 1.0439999999999952, 1.0429999999999953, 1.0439999999999952, 1.0439999999999952, 1.0419999999999954, 1.0429999999999953, 1.0419999999999954, 1.0439999999999952, 1.0409999999999955, 1.044999999999995, 1.0409999999999955, 1.0429999999999953, 1.045999999999995, 1.036999999999996, 1.0419999999999954, 1.0429999999999953, 1.0419999999999954, 1.0429999999999953, 1.0419999999999954, 1.0419999999999954, 1.0389999999999957, 1.0429999999999953, 1.0409999999999955, 1.0429999999999953, 1.045999999999995, 1.0429999999999953, 1.0429999999999953, 1.0409999999999955, 1.0409999999999955, 1.0439999999999952, 1.0409999999999955, 1.0419999999999954, 1.044999999999995, 1.036999999999996, 1.0429999999999953, 1.0419999999999954, 1.035999999999996, 1.0349999999999961, 1.045999999999995, 1.036999999999996, 1.0419999999999954, 1.0399999999999956, 1.0439999999999952, 1.0469999999999948, 1.0429999999999953, 1.0439999999999952, 1.0419999999999954, 1.0379999999999958, 1.0419999999999954, 1.0439999999999952, 1.0439999999999952, 1.045999999999995, 1.0439999999999952, 1.0389999999999957, 1.0429999999999953, 1.0419999999999954, 1.036999999999996, 1.0439999999999952, 1.036999999999996, 1.044999999999995, 1.0419999999999954, 1.0389999999999957, 1.0399999999999956, 1.0389999999999957, 1.0439999999999952, 1.0429999999999953, 1.0379999999999958, 1.0429999999999953, 1.0429999999999953, 1.0389999999999957, 1.0439999999999952, 1.035999999999996, 1.0429999999999953, 1.0439999999999952, 1.0379999999999958, 1.0429999999999953, 1.0439999999999952, 1.036999999999996, 1.035999999999996, 1.0379999999999958, 1.0439999999999952, 1.0419999999999954, 1.0429999999999953, 1.0439999999999952, 1.0429999999999953, 1.0409999999999955, 1.0429999999999953, 1.0409999999999955, 1.0419999999999954, 1.0409999999999955, 1.0429999999999953, 1.0399999999999956, 1.0419999999999954, 1.0419999999999954, 1.0439999999999952, 1.0419999999999954, 1.035999999999996, 1.045999999999995, 1.044999999999995, 1.0429999999999953, 1.0439999999999952, 1.0419999999999954, 1.0429999999999953, 1.0389999999999957, 1.0439999999999952, 1.036999999999996, 1.0439999999999952, 1.0439999999999952, 1.0429999999999953, 1.0419999999999954, 1.0409999999999955, 1.044999999999995, 1.0419999999999954, 1.0419999999999954, 1.0429999999999953, 1.045999999999995, 1.0439999999999952, 1.036999999999996, 1.0419999999999954, 1.0429999999999953, 1.0429999999999953, 1.035999999999996, 1.0399999999999956, 1.0429999999999953, 1.036999999999996, 1.044999999999995, 1.0419999999999954, 1.0429999999999953, 1.036999999999996, 1.0429999999999953, 1.0409999999999955, 1.0409999999999955, 1.0379999999999958, 1.0439999999999952, 1.0419999999999954, 1.0429999999999953, 1.0429999999999953, 1.0409999999999955, 1.0429999999999953, 1.0399999999999956, 1.0429999999999953, 1.044999999999995, 1.045999999999995, 1.0439999999999952, 1.0439999999999952, 1.0429999999999953, 1.0439999999999952, 1.036999999999996, 1.0379999999999958, 1.045999999999995, 1.0439999999999952, 1.0439999999999952, 1.0409999999999955, 1.0439999999999952, 1.0429999999999953, 1.044999999999995, 1.0419999999999954, 1.0399999999999956, 1.0429999999999953, 1.045999999999995, 1.044999999999995, 1.0439999999999952, 1.0439999999999952, 1.0389999999999957, 1.0429999999999953, 1.0439999999999952, 1.035999999999996, 1.0429999999999953, 1.0379999999999958, 1.036999999999996, 1.036999999999996, 1.0399999999999956, 1.0379999999999958, 1.045999999999995, 1.0429999999999953, 1.0419999999999954, 1.0429999999999953, 1.0389999999999957, 1.0379999999999958, 1.044999999999995, 1.0439999999999952, 1.0429999999999953, 1.036999999999996, 1.0439999999999952, 1.0429999999999953, 1.0409999999999955, 1.045999999999995, 1.036999999999996, 1.0439999999999952, 1.0429999999999953, 1.0439999999999952, 1.0419999999999954, 1.036999999999996, 1.0409999999999955, 1.0409999999999955, 1.0379999999999958, 1.0429999999999953, 1.0429999999999953, 1.035999999999996, 1.0439999999999952, 1.044999999999995, 1.0429999999999953, 1.0389999999999957, 1.0419999999999954, 1.036999999999996, 1.045999999999995, 1.0389999999999957, 1.0399999999999956, 1.0389999999999957, 1.0419999999999954, 1.0409999999999955, 1.0419999999999954, 1.0429999999999953, 1.0349999999999961, 1.0399999999999956, 1.0429999999999953, 1.0439999999999952, 1.0439999999999952, 1.0429999999999953, 1.044999999999995, 1.0379999999999958, 1.0439999999999952, 1.0439999999999952, 1.0469999999999948, 1.0399999999999956, 1.0419999999999954, 1.0429999999999953, 1.0439999999999952, 1.0349999999999961, 1.0439999999999952, 1.035999999999996, 1.0419999999999954, 1.0439999999999952, 1.0439999999999952, 1.0379999999999958, 1.0419999999999954, 1.0429999999999953, 1.0439999999999952, 1.0399999999999956, 1.0419999999999954, 1.0419999999999954, 1.044999999999995, 1.045999999999995, 1.0439999999999952, 1.0379999999999958, 1.036999999999996, 1.0389999999999957, 1.0439999999999952, 1.0379999999999958, 1.0399999999999956, 1.0419999999999954, 1.0429999999999953, 1.036999999999996, 1.0349999999999961, 1.0419999999999954, 1.0379999999999958, 1.0389999999999957, 1.0379999999999958, 1.036999999999996, 1.0379999999999958, 1.045999999999995, 1.0419999999999954, 1.036999999999996, 1.0429999999999953, 1.0429999999999953, 1.0419999999999954, 1.0469999999999948, 1.0429999999999953, 1.0439999999999952, 1.044999999999995, 1.0469999999999948, 1.0389999999999957, 1.0439999999999952, 1.035999999999996, 1.0399999999999956, 1.036999999999996, 1.0429999999999953, 1.0429999999999953, 1.035999999999996, 1.0419999999999954, 1.0379999999999958, 1.0379999999999958, 1.0429999999999953, 1.045999999999995, 1.0419999999999954, 1.0399999999999956, 1.0419999999999954, 1.0409999999999955, 1.0419999999999954, 1.0409999999999955, 1.0429999999999953, 1.045999999999995, 1.0439999999999952, 1.0419999999999954, 1.0409999999999955, 1.0429999999999953, 1.0399999999999956, 1.0429999999999953, 1.0389999999999957, 1.0429999999999953, 1.0409999999999955, 1.035999999999996, 1.0419999999999954, 1.0409999999999955, 1.0419999999999954, 1.0349999999999961, 1.0419999999999954, 1.0389999999999957, 1.0439999999999952, 1.0429999999999953, 1.0419999999999954, 1.0409999999999955, 1.0379999999999958, 1.0439999999999952, 1.044999999999995, 1.0409999999999955, 1.036999999999996, 1.0349999999999961, 1.0389999999999957, 1.0439999999999952, 1.0409999999999955, 1.0409999999999955, 1.0439999999999952, 1.0429999999999953, 1.0429999999999953, 1.0439999999999952, 1.0439999999999952, 1.0439999999999952, 1.0429999999999953, 1.0379999999999958, 1.0429999999999953, 1.0399999999999956, 1.0379999999999958, 1.0409999999999955, 1.0419999999999954, 1.0399999999999956, 1.0419999999999954, 1.0429999999999953, 1.0429999999999953, 1.0429999999999953, 1.0419999999999954, 1.0429999999999953, 1.0439999999999952, 1.0419999999999954, 1.0409999999999955, 1.0439999999999952, 1.0399999999999956, 1.0429999999999953, 1.0349999999999961, 1.0409999999999955, 1.0409999999999955, 1.0429999999999953, 1.0409999999999955, 1.0429999999999953, 1.0429999999999953, 1.0429999999999953, 1.0379999999999958, 1.0429999999999953, 1.045999999999995, 1.044999999999995, 1.0439999999999952, 1.036999999999996, 1.0439999999999952, 1.0429999999999953, 1.0439999999999952, 1.036999999999996, 1.044999999999995, 1.044999999999995, 1.0389999999999957, 1.035999999999996, 1.035999999999996, 1.0409999999999955, 1.0389999999999957, 1.044999999999995, 1.0419999999999954, 1.0419999999999954, 1.0439999999999952, 1.0429999999999953, 1.0429999999999953, 1.0429999999999953, 1.0439999999999952, 1.045999999999995, 1.035999999999996, 1.0409999999999955, 1.036999999999996, 1.0379999999999958, 1.0439999999999952, 1.0429999999999953, 1.0419999999999954, 1.0429999999999953, 1.0389999999999957, 1.044999999999995, 1.0429999999999953, 1.0399999999999956, 1.0399999999999956, 1.0439999999999952, 1.0439999999999952, 1.0419999999999954, 1.0429999999999953, 1.045999999999995, 1.036999999999996, 1.0409999999999955, 1.0469999999999948, 1.0429999999999953, 1.0389999999999957, 1.045999999999995, 1.0409999999999955, 1.0429999999999953, 1.0399999999999956, 1.0419999999999954, 1.0409999999999955, 1.035999999999996, 1.044999999999995, 1.0439999999999952, 1.0429999999999953, 1.0409999999999955, 1.0389999999999957, 1.0409999999999955, 1.0429999999999953, 1.0429999999999953, 1.036999999999996, 1.0469999999999948, 1.0419999999999954, 1.0439999999999952, 1.0429999999999953, 1.0409999999999955, 1.0399999999999956, 1.0429999999999953, 1.0429999999999953, 1.035999999999996, 1.045999999999995, 1.0429999999999953, 1.0379999999999958, 1.0419999999999954, 1.0439999999999952, 1.0439999999999952, 1.0389999999999957, 1.0439999999999952, 1.0379999999999958, 1.0439999999999952, 1.0429999999999953, 1.045999999999995, 1.0409999999999955, 1.036999999999996, 1.036999999999996, 1.0409999999999955, 1.0429999999999953, 1.0439999999999952, 1.0429999999999953, 1.0419999999999954, 1.0429999999999953, 1.0379999999999958, 1.0419999999999954, 1.0429999999999953, 1.0409999999999955, 1.0419999999999954, 1.0419999999999954, 1.0429999999999953, 1.0439999999999952, 1.0379999999999958, 1.0429999999999953, 1.0379999999999958, 1.036999999999996, 1.0409999999999955, 1.0429999999999953, 1.0379999999999958, 1.045999999999995, 1.0389999999999957, 1.036999999999996, 1.0419999999999954, 1.0429999999999953, 1.0419999999999954, 1.0409999999999955, 1.0409999999999955, 1.0379999999999958, 1.035999999999996, 1.044999999999995, 1.0429999999999953, 1.0339999999999963, 1.0409999999999955, 1.0429999999999953, 1.0439999999999952, 1.0419999999999954, 1.0379999999999958, 1.0409999999999955, 1.0439999999999952, 1.0419999999999954, 1.036999999999996, 1.0419999999999954, 1.0399999999999956, 1.0389999999999957, 1.0429999999999953, 1.0409999999999955, 1.0439999999999952, 1.0409999999999955, 1.0399999999999956, 1.0409999999999955, 1.0419999999999954, 1.0439999999999952, 1.0429999999999953, 1.0439999999999952, 1.0429999999999953, 1.0349999999999961, 1.045999999999995, 1.0389999999999957, 1.0429999999999953, 1.045999999999995, 1.0439999999999952, 1.0429999999999953, 1.036999999999996, 1.0389999999999957, 1.0349999999999961, 1.0419999999999954, 1.0439999999999952, 1.0419999999999954, 1.0389999999999957, 1.0429999999999953, 1.0379999999999958, 1.0419999999999954, 1.0429999999999953, 1.0389999999999957, 1.0409999999999955, 1.0399999999999956, 1.0419999999999954, 1.0439999999999952, 1.0409999999999955, 1.036999999999996, 1.0379999999999958, 1.0399999999999956, 1.0439999999999952, 1.0429999999999953, 1.0399999999999956, 1.0429999999999953, 1.035999999999996, 1.0389999999999957, 1.0419999999999954, 1.044999999999995, 1.0379999999999958, 1.036999999999996, 1.0389999999999957, 1.0399999999999956, 1.0379999999999958, 1.0439999999999952, 1.0419999999999954, 1.0429999999999953, 1.0409999999999955, 1.0429999999999953, 1.0379999999999958, 1.0379999999999958, 1.036999999999996, 1.0389999999999957, 1.0419999999999954, 1.0439999999999952, 1.0389999999999957, 1.036999999999996, 1.0419999999999954, 1.0439999999999952, 1.045999999999995, 1.0419999999999954, 1.0439999999999952, 1.036999999999996, 1.036999999999996, 1.0389999999999957, 1.0439999999999952, 1.0409999999999955, 1.0429999999999953, 1.0379999999999958, 1.0429999999999953, 1.0429999999999953, 1.035999999999996, 1.0419999999999954, 1.0439999999999952, 1.0399999999999956, 1.036999999999996, 1.0409999999999955, 1.0429999999999953, 1.0379999999999958, 1.0419999999999954, 1.0389999999999957, 1.0429999999999953, 1.0419999999999954, 1.0409999999999955, 1.0439999999999952, 1.0409999999999955, 1.036999999999996, 1.0429999999999953, 1.0409999999999955, 1.035999999999996, 1.0429999999999953, 1.0439999999999952, 1.0439999999999952, 1.0399999999999956, 1.0419999999999954, 1.0429999999999953, 1.0399999999999956, 1.0429999999999953, 1.0429999999999953, 1.0419999999999954, 1.0419999999999954, 1.0419999999999954, 1.0419999999999954, 1.035999999999996, 1.0409999999999955, 1.045999999999995, 1.0409999999999955, 1.044999999999995, 1.035999999999996, 1.0419999999999954, 1.0419999999999954, 1.0419999999999954, 1.0419999999999954, 1.0389999999999957, 1.0439999999999952, 1.035999999999996, 1.036999999999996, 1.0419999999999954, 1.0429999999999953, 1.0419999999999954, 1.044999999999995, 1.0419999999999954, 1.0439999999999952, 1.0409999999999955, 1.0409999999999955, 1.0429999999999953, 1.0439999999999952, 1.0419999999999954, 1.0379999999999958, 1.0439999999999952, 1.045999999999995, 1.0419999999999954, 1.0439999999999952, 1.0429999999999953, 1.0389999999999957, 1.0409999999999955, 1.0419999999999954, 1.0439999999999952, 1.0419999999999954, 1.035999999999996, 1.0439999999999952, 1.0399999999999956, 1.0379999999999958, 1.0439999999999952, 1.0439999999999952, 1.0429999999999953, 1.0409999999999955, 1.0419999999999954, 1.0439999999999952, 1.0399999999999956, 1.0439999999999952, 1.0439999999999952, 1.0389999999999957, 1.0419999999999954, 1.0439999999999952, 1.0379999999999958, 1.0469999999999948, 1.0429999999999953, 1.044999999999995, 1.0419999999999954, 1.0429999999999953, 1.0429999999999953, 1.0399999999999956, 1.0389999999999957, 1.0429999999999953, 1.0419999999999954, 1.0419999999999954, 1.0399999999999956, 1.035999999999996, 1.036999999999996, 1.0409999999999955, 1.0439999999999952, 1.0419999999999954, 1.0439999999999952, 1.0419999999999954, 1.0419999999999954, 1.0409999999999955, 1.0439999999999952, 1.0439999999999952, 1.0439999999999952, 1.035999999999996, 1.0419999999999954, 1.0469999999999948, 1.0399999999999956, 1.0429999999999953, 1.0439999999999952, 1.045999999999995, 1.0379999999999958, 1.0389999999999957, 1.0439999999999952, 1.0389999999999957, 1.0429999999999953, 1.036999999999996, 1.0429999999999953, 1.0429999999999953, 1.0429999999999953, 1.0409999999999955, 1.0419999999999954, 1.0439999999999952, 1.0439999999999952, 1.0439999999999952, 1.0399999999999956, 1.0399999999999956, 1.035999999999996, 1.0429999999999953, 1.0429999999999953, 1.0409999999999955, 1.0429999999999953, 1.035999999999996, 1.0409999999999955, 1.0419999999999954, 1.0419999999999954, 1.0439999999999952, 1.0429999999999953, 1.045999999999995, 1.0379999999999958, 1.0389999999999957, 1.0419999999999954, 1.0439999999999952, 1.0429999999999953, 1.0419999999999954, 1.0429999999999953, 1.0399999999999956, 1.0419999999999954, 1.045999999999995, 1.0379999999999958, 1.0439999999999952, 1.0409999999999955, 1.0409999999999955, 1.0399999999999956, 1.0349999999999961, 1.0439999999999952, 1.0409999999999955, 1.0379999999999958, 1.0429999999999953, 1.0419999999999954, 1.0379999999999958, 1.045999999999995, 1.0409999999999955, 1.0419999999999954, 1.0439999999999952, 1.036999999999996, 1.0419999999999954, 1.036999999999996, 1.0379999999999958, 1.0419999999999954, 1.0439999999999952, 1.0429999999999953, 1.0399999999999956, 1.044999999999995, 1.0429999999999953, 1.0379999999999958, 1.0419999999999954, 1.0349999999999961, 1.0379999999999958, 1.0389999999999957, 1.0389999999999957, 1.0379999999999958, 1.0439999999999952, 1.0429999999999953, 1.0419999999999954, 1.0429999999999953, 1.044999999999995, 1.0389999999999957, 1.0409999999999955, 1.036999999999996, 1.0399999999999956, 1.0409999999999955, 1.0429999999999953, 1.0429999999999953, 1.0429999999999953, 1.0439999999999952, 1.0419999999999954, 1.0419999999999954, 1.0429999999999953, 1.0439999999999952, 1.0419999999999954, 1.0399999999999956, 1.0469999999999948, 1.0379999999999958, 1.036999999999996, 1.0439999999999952, 1.0429999999999953, 1.0419999999999954, 1.0379999999999958, 1.0419999999999954, 1.0399999999999956, 1.0419999999999954, 1.0429999999999953, 1.0389999999999957, 1.0399999999999956, 1.0379999999999958, 1.036999999999996, 1.036999999999996, 1.036999999999996, 1.0439999999999952, 1.0439999999999952, 1.0409999999999955, 1.0429999999999953, 1.0419999999999954, 1.0419999999999954, 1.0429999999999953, 1.0419999999999954, 1.0429999999999953, 1.0469999999999948, 1.0429999999999953, 1.0429999999999953, 1.0419999999999954, 1.036999999999996, 1.036999999999996, 1.044999999999995, 1.0399999999999956, 1.0409999999999955, 1.036999999999996, 1.0429999999999953, 1.0349999999999961, 1.0419999999999954, 1.0419999999999954, 1.0439999999999952, 1.0389999999999957, 1.044999999999995, 1.0399999999999956, 1.0419999999999954, 1.036999999999996, 1.0419999999999954, 1.0419999999999954, 1.0439999999999952, 1.0439999999999952, 1.0379999999999958, 1.0389999999999957, 1.0409999999999955, 1.036999999999996, 1.0439999999999952, 1.0439999999999952, 1.0429999999999953, 1.0429999999999953, 1.0389999999999957, 1.0399999999999956, 1.0429999999999953, 1.0409999999999955, 1.0399999999999956, 1.0439999999999952, 1.045999999999995, 1.0439999999999952, 1.0429999999999953, 1.0399999999999956, 1.0439999999999952, 1.0419999999999954, 1.0379999999999958, 1.0429999999999953, 1.0379999999999958, 1.0409999999999955, 1.0419999999999954, 1.0429999999999953, 1.0439999999999952, 1.0399999999999956, 1.0409999999999955, 1.0419999999999954, 1.0419999999999954, 1.0429999999999953, 1.0399999999999956, 1.0389999999999957, 1.036999999999996, 1.0349999999999961, 1.0429999999999953, 1.0419999999999954, 1.0419999999999954, 1.0419999999999954, 1.0429999999999953, 1.0409999999999955, 1.0429999999999953, 1.0439999999999952, 1.0439999999999952, 1.0409999999999955, 1.0409999999999955, 1.044999999999995, 1.0409999999999955, 1.0439999999999952, 1.036999999999996, 1.035999999999996, 1.0439999999999952, 1.0429999999999953, 1.0439999999999952, 1.044999999999995, 1.0439999999999952, 1.0419999999999954, 1.0419999999999954, 1.036999999999996, 1.045999999999995, 1.045999999999995, 1.0399999999999956, 1.0419999999999954, 1.044999999999995, 1.035999999999996, 1.0349999999999961, 1.0439999999999952, 1.0419999999999954, 1.0409999999999955, 1.0419999999999954, 1.0389999999999957, 1.0429999999999953], [1.0299999999999967, 1.0299999999999967, 1.0319999999999965, 1.0309999999999966, 1.0299999999999967, 1.0299999999999967, 1.0319999999999965, 1.035999999999996, 1.0309999999999966, 1.0319999999999965, 1.0299999999999967, 1.027999999999997, 1.0239999999999974, 1.0259999999999971, 1.0259999999999971, 1.0309999999999966, 1.0239999999999974, 1.0299999999999967, 1.0319999999999965, 1.0299999999999967, 1.0309999999999966, 1.0309999999999966, 1.0329999999999964, 1.0319999999999965, 1.0309999999999966, 1.0329999999999964, 1.0249999999999972, 1.0329999999999964, 1.0309999999999966, 1.0309999999999966, 1.0309999999999966, 1.0239999999999974, 1.0309999999999966, 1.026999999999997, 1.0329999999999964, 1.0319999999999965, 1.026999999999997, 1.0299999999999967, 1.0299999999999967, 1.0309999999999966, 1.0309999999999966, 1.0329999999999964, 1.0309999999999966, 1.0329999999999964, 1.0309999999999966, 1.0329999999999964, 1.0329999999999964, 1.0329999999999964, 1.0329999999999964, 1.0259999999999971, 1.0289999999999968, 1.0329999999999964, 1.0299999999999967, 1.0299999999999967, 1.0329999999999964, 1.0299999999999967, 1.0339999999999963, 1.0289999999999968, 1.0339999999999963, 1.0329999999999964, 1.0289999999999968, 1.0319999999999965, 1.0299999999999967, 1.0349999999999961, 1.0249999999999972, 1.0249999999999972, 1.0319999999999965, 1.0299999999999967, 1.0289999999999968, 1.0319999999999965, 1.0289999999999968, 1.0319999999999965, 1.027999999999997, 1.0329999999999964, 1.0339999999999963, 1.0339999999999963, 1.027999999999997, 1.026999999999997, 1.027999999999997, 1.027999999999997, 1.0319999999999965, 1.0329999999999964, 1.0329999999999964, 1.027999999999997, 1.0299999999999967, 1.0329999999999964, 1.0309999999999966, 1.027999999999997, 1.0319999999999965, 1.0299999999999967, 1.0319999999999965, 1.0329999999999964, 1.035999999999996, 1.0319999999999965, 1.0329999999999964, 1.026999999999997, 1.027999999999997, 1.0259999999999971, 1.0329999999999964, 1.0309999999999966, 1.0299999999999967, 1.0309999999999966, 1.0329999999999964, 1.0329999999999964, 1.0299999999999967, 1.0329999999999964, 1.027999999999997, 1.0319999999999965, 1.0289999999999968, 1.0309999999999966, 1.0319999999999965, 1.0309999999999966, 1.0329999999999964, 1.0299999999999967, 1.0299999999999967, 1.0329999999999964, 1.0289999999999968, 1.0309999999999966, 1.0309999999999966, 1.0329999999999964, 1.0329999999999964, 1.0309999999999966, 1.0329999999999964, 1.0309999999999966, 1.0339999999999963, 1.0309999999999966, 1.0289999999999968, 1.026999999999997, 1.0319999999999965, 1.0339999999999963, 1.0319999999999965, 1.0319999999999965, 1.0319999999999965, 1.0329999999999964, 1.0289999999999968, 1.0319999999999965, 1.0289999999999968, 1.0259999999999971, 1.0299999999999967, 1.027999999999997, 1.0329999999999964, 1.0329999999999964, 1.0329999999999964, 1.0319999999999965, 1.0319999999999965, 1.0319999999999965, 1.0329999999999964, 1.0299999999999967, 1.027999999999997, 1.0319999999999965, 1.0319999999999965, 1.0309999999999966, 1.0299999999999967, 1.0319999999999965, 1.0319999999999965, 1.0309999999999966, 1.0339999999999963, 1.0319999999999965, 1.0299999999999967, 1.0239999999999974, 1.0259999999999971, 1.0309999999999966, 1.0339999999999963, 1.0299999999999967, 1.0289999999999968, 1.0329999999999964, 1.0329999999999964, 1.0339999999999963, 1.0309999999999966, 1.0249999999999972, 1.0329999999999964, 1.0329999999999964, 1.0319999999999965, 1.035999999999996, 1.0329999999999964, 1.0309999999999966, 1.0289999999999968, 1.0319999999999965, 1.0329999999999964, 1.0289999999999968, 1.0319999999999965, 1.0329999999999964, 1.0319999999999965, 1.0319999999999965, 1.027999999999997, 1.0319999999999965, 1.0289999999999968, 1.0289999999999968, 1.0339999999999963, 1.026999999999997, 1.0299999999999967, 1.0329999999999964, 1.0329999999999964, 1.0319999999999965, 1.0349999999999961, 1.0319999999999965, 1.0319999999999965, 1.0319999999999965, 1.0309999999999966, 1.0329999999999964, 1.026999999999997, 1.0309999999999966, 1.0309999999999966, 1.0299999999999967, 1.0339999999999963, 1.0329999999999964, 1.0319999999999965, 1.0309999999999966, 1.0299999999999967, 1.0299999999999967, 1.0289999999999968, 1.027999999999997, 1.0309999999999966, 1.0329999999999964, 1.0329999999999964, 1.0299999999999967, 1.0319999999999965, 1.0329999999999964, 1.0309999999999966, 1.0249999999999972, 1.0289999999999968, 1.0319999999999965, 1.0329999999999964, 1.0349999999999961, 1.0319999999999965, 1.0299999999999967, 1.0329999999999964, 1.0299999999999967, 1.0309999999999966, 1.0299999999999967, 1.0309999999999966, 1.0319999999999965, 1.0309999999999966, 1.0319999999999965, 1.0319999999999965, 1.027999999999997, 1.0319999999999965, 1.0239999999999974, 1.0329999999999964, 1.0299999999999967, 1.0299999999999967, 1.0259999999999971, 1.0319999999999965, 1.0289999999999968, 1.0329999999999964, 1.0329999999999964, 1.0319999999999965, 1.0339999999999963, 1.0329999999999964, 1.027999999999997, 1.035999999999996, 1.0319999999999965, 1.0319999999999965, 1.0289999999999968, 1.0329999999999964, 1.0319999999999965, 1.0319999999999965, 1.0249999999999972, 1.0289999999999968, 1.0339999999999963, 1.0319999999999965, 1.0319999999999965, 1.0329999999999964, 1.0259999999999971, 1.0319999999999965, 1.0239999999999974, 1.035999999999996, 1.0299999999999967, 1.0329999999999964, 1.0329999999999964, 1.027999999999997, 1.0249999999999972, 1.0329999999999964, 1.0309999999999966, 1.0329999999999964, 1.027999999999997, 1.0299999999999967, 1.0299999999999967, 1.0309999999999966, 1.027999999999997, 1.0329999999999964, 1.0309999999999966, 1.0309999999999966, 1.0319999999999965, 1.0329999999999964, 1.0309999999999966, 1.0289999999999968, 1.0309999999999966, 1.0309999999999966, 1.0309999999999966, 1.0309999999999966, 1.0319999999999965, 1.0319999999999965, 1.0309999999999966, 1.0329999999999964, 1.0309999999999966, 1.0339999999999963, 1.0299999999999967, 1.0329999999999964, 1.0319999999999965, 1.0299999999999967, 1.0299999999999967, 1.0329999999999964, 1.0319999999999965, 1.0329999999999964, 1.0319999999999965, 1.0299999999999967, 1.0309999999999966, 1.0319999999999965, 1.026999999999997, 1.0329999999999964, 1.0259999999999971, 1.026999999999997, 1.0319999999999965, 1.0329999999999964, 1.0349999999999961, 1.0329999999999964, 1.0299999999999967, 1.0329999999999964, 1.0329999999999964, 1.0329999999999964, 1.0319999999999965, 1.0319999999999965, 1.0309999999999966, 1.0319999999999965, 1.0309999999999966, 1.0329999999999964, 1.026999999999997, 1.0329999999999964, 1.0249999999999972, 1.0309999999999966, 1.0329999999999964, 1.026999999999997, 1.0299999999999967, 1.0309999999999966, 1.0329999999999964, 1.0299999999999967, 1.0319999999999965, 1.0329999999999964, 1.0349999999999961, 1.0329999999999964, 1.0299999999999967, 1.0329999999999964, 1.027999999999997, 1.027999999999997, 1.0329999999999964, 1.0329999999999964, 1.0319999999999965, 1.0319999999999965, 1.0339999999999963, 1.0299999999999967, 1.0299999999999967, 1.0309999999999966, 1.0319999999999965, 1.0339999999999963, 1.0319999999999965, 1.0319999999999965, 1.0349999999999961, 1.0349999999999961, 1.0329999999999964, 1.0319999999999965, 1.0309999999999966, 1.0329999999999964, 1.0289999999999968, 1.026999999999997, 1.0319999999999965, 1.0289999999999968, 1.0329999999999964, 1.027999999999997, 1.0319999999999965, 1.0309999999999966, 1.0299999999999967, 1.0319999999999965, 1.0289999999999968, 1.0339999999999963, 1.0259999999999971, 1.0329999999999964, 1.0319999999999965, 1.0289999999999968, 1.0339999999999963, 1.0319999999999965, 1.0299999999999967, 1.027999999999997, 1.0309999999999966, 1.0319999999999965, 1.0319999999999965, 1.0319999999999965, 1.0309999999999966, 1.027999999999997, 1.0309999999999966, 1.0299999999999967, 1.026999999999997, 1.0239999999999974, 1.0309999999999966, 1.027999999999997, 1.0329999999999964, 1.0319999999999965, 1.0339999999999963, 1.0329999999999964, 1.027999999999997, 1.0289999999999968, 1.0319999999999965, 1.0299999999999967, 1.0289999999999968, 1.0299999999999967, 1.0259999999999971, 1.0319999999999965, 1.0289999999999968, 1.0349999999999961, 1.0349999999999961, 1.0339999999999963, 1.0319999999999965, 1.0339999999999963, 1.026999999999997, 1.0319999999999965, 1.0289999999999968, 1.0299999999999967, 1.0289999999999968, 1.0319999999999965, 1.0329999999999964, 1.0309999999999966, 1.0309999999999966, 1.0299999999999967, 1.027999999999997, 1.0329999999999964, 1.0259999999999971, 1.0329999999999964, 1.0309999999999966, 1.0309999999999966, 1.0319999999999965, 1.0299999999999967, 1.0309999999999966, 1.0329999999999964, 1.0349999999999961, 1.0299999999999967, 1.0329999999999964, 1.0319999999999965, 1.035999999999996, 1.0329999999999964, 1.0329999999999964, 1.0309999999999966, 1.0339999999999963, 1.0329999999999964, 1.0309999999999966, 1.0319999999999965, 1.0329999999999964, 1.0259999999999971, 1.0329999999999964, 1.0319999999999965, 1.0319999999999965, 1.0329999999999964, 1.0309999999999966, 1.0329999999999964, 1.0329999999999964, 1.0309999999999966, 1.0309999999999966, 1.0299999999999967, 1.0349999999999961, 1.0249999999999972, 1.0309999999999966, 1.0339999999999963, 1.0329999999999964, 1.0259999999999971, 1.0339999999999963, 1.0299999999999967, 1.0319999999999965, 1.0329999999999964, 1.0329999999999964, 1.0299999999999967, 1.0309999999999966, 1.0329999999999964, 1.0319999999999965, 1.0319999999999965, 1.0329999999999964, 1.0329999999999964, 1.0339999999999963, 1.0319999999999965, 1.0309999999999966, 1.0309999999999966, 1.0329999999999964, 1.0319999999999965, 1.0329999999999964, 1.0349999999999961, 1.0339999999999963, 1.0299999999999967, 1.0339999999999963, 1.0339999999999963, 1.0329999999999964, 1.0319999999999965, 1.0319999999999965, 1.0259999999999971, 1.0319999999999965, 1.0319999999999965, 1.0319999999999965, 1.0309999999999966, 1.0319999999999965, 1.0329999999999964, 1.0319999999999965, 1.0249999999999972, 1.0339999999999963, 1.0319999999999965, 1.0319999999999965, 1.0329999999999964, 1.0329999999999964, 1.0329999999999964, 1.0309999999999966, 1.0329999999999964, 1.0299999999999967, 1.0319999999999965, 1.0259999999999971, 1.0259999999999971, 1.0329999999999964, 1.035999999999996, 1.0309999999999966, 1.0319999999999965, 1.0319999999999965, 1.0319999999999965, 1.027999999999997, 1.0319999999999965, 1.0329999999999964, 1.027999999999997, 1.0289999999999968, 1.0299999999999967, 1.0289999999999968, 1.0319999999999965, 1.0319999999999965, 1.0299999999999967, 1.0329999999999964, 1.0329999999999964, 1.0299999999999967, 1.0299999999999967, 1.035999999999996, 1.0299999999999967, 1.0339999999999963, 1.0349999999999961, 1.0339999999999963, 1.0319999999999965, 1.0329999999999964, 1.0349999999999961, 1.0259999999999971, 1.0309999999999966, 1.0339999999999963, 1.0329999999999964, 1.0329999999999964, 1.0309999999999966, 1.0309999999999966, 1.0309999999999966, 1.0299999999999967, 1.027999999999997, 1.035999999999996, 1.0309999999999966, 1.027999999999997, 1.0319999999999965, 1.0309999999999966, 1.0319999999999965, 1.0289999999999968, 1.0319999999999965, 1.0289999999999968, 1.0319999999999965, 1.0339999999999963, 1.0289999999999968, 1.0299999999999967, 1.0319999999999965, 1.0329999999999964, 1.0329999999999964, 1.0319999999999965, 1.0299999999999967, 1.0289999999999968, 1.0309999999999966, 1.0319999999999965, 1.0319999999999965, 1.027999999999997, 1.026999999999997, 1.0329999999999964, 1.0329999999999964, 1.0249999999999972, 1.0289999999999968, 1.0329999999999964, 1.0299999999999967, 1.0309999999999966, 1.0309999999999966, 1.0329999999999964, 1.0309999999999966, 1.0289999999999968, 1.0329999999999964, 1.0299999999999967, 1.0329999999999964, 1.0329999999999964, 1.0299999999999967, 1.0289999999999968, 1.0309999999999966, 1.0299999999999967, 1.0329999999999964, 1.0289999999999968, 1.0329999999999964, 1.0329999999999964, 1.0299999999999967, 1.027999999999997, 1.0259999999999971, 1.0309999999999966, 1.0299999999999967, 1.0309999999999966, 1.036999999999996, 1.0319999999999965, 1.0319999999999965, 1.0299999999999967, 1.0329999999999964, 1.0319999999999965, 1.0299999999999967, 1.0319999999999965, 1.027999999999997, 1.0309999999999966, 1.0309999999999966, 1.0309999999999966, 1.0289999999999968, 1.0329999999999964, 1.0319999999999965, 1.0329999999999964, 1.0319999999999965, 1.0329999999999964, 1.0289999999999968, 1.0299999999999967, 1.0309999999999966, 1.0329999999999964, 1.0319999999999965, 1.0329999999999964, 1.0319999999999965, 1.0309999999999966, 1.0309999999999966, 1.0309999999999966, 1.0299999999999967, 1.0329999999999964, 1.0319999999999965, 1.0289999999999968, 1.0319999999999965, 1.0349999999999961, 1.0319999999999965, 1.0329999999999964, 1.0319999999999965, 1.0309999999999966, 1.0329999999999964, 1.0299999999999967, 1.0329999999999964, 1.027999999999997, 1.027999999999997, 1.0289999999999968, 1.0319999999999965, 1.0299999999999967, 1.0319999999999965, 1.0329999999999964, 1.0339999999999963, 1.0309999999999966, 1.0319999999999965, 1.0329999999999964, 1.0329999999999964, 1.0329999999999964, 1.0309999999999966, 1.0259999999999971, 1.027999999999997, 1.027999999999997, 1.0309999999999966, 1.0319999999999965, 1.0339999999999963, 1.0299999999999967, 1.0289999999999968, 1.0349999999999961, 1.0329999999999964, 1.0299999999999967, 1.0309999999999966, 1.0299999999999967, 1.0309999999999966, 1.026999999999997, 1.0319999999999965, 1.0299999999999967, 1.026999999999997, 1.0329999999999964, 1.0319999999999965, 1.0289999999999968, 1.0329999999999964, 1.0319999999999965, 1.0329999999999964, 1.0339999999999963, 1.0289999999999968, 1.0329999999999964, 1.0299999999999967, 1.0309999999999966, 1.035999999999996, 1.0319999999999965, 1.0329999999999964, 1.0319999999999965, 1.0309999999999966, 1.0329999999999964, 1.0309999999999966, 1.0329999999999964, 1.0329999999999964, 1.0339999999999963, 1.0319999999999965, 1.0309999999999966, 1.0319999999999965, 1.0259999999999971, 1.0309999999999966, 1.027999999999997, 1.0319999999999965, 1.0339999999999963, 1.0319999999999965, 1.0329999999999964, 1.0289999999999968, 1.0309999999999966, 1.0329999999999964, 1.0329999999999964, 1.0329999999999964, 1.0319999999999965, 1.0299999999999967, 1.0349999999999961, 1.0329999999999964, 1.0309999999999966, 1.0329999999999964, 1.0309999999999966, 1.0299999999999967, 1.0319999999999965, 1.0299999999999967, 1.026999999999997, 1.0309999999999966, 1.0329999999999964, 1.0329999999999964, 1.0329999999999964, 1.027999999999997, 1.0319999999999965, 1.0329999999999964, 1.0329999999999964, 1.035999999999996, 1.0329999999999964, 1.0289999999999968, 1.0299999999999967, 1.0299999999999967, 1.0309999999999966, 1.0329999999999964, 1.0319999999999965, 1.0329999999999964, 1.0349999999999961, 1.027999999999997, 1.0289999999999968, 1.0319999999999965, 1.0309999999999966, 1.0309999999999966, 1.0289999999999968, 1.0309999999999966, 1.0289999999999968, 1.0249999999999972, 1.0329999999999964, 1.0309999999999966, 1.026999999999997, 1.0319999999999965, 1.0309999999999966, 1.0309999999999966, 1.0319999999999965, 1.0299999999999967, 1.0339999999999963, 1.0249999999999972, 1.0299999999999967, 1.0299999999999967, 1.0299999999999967, 1.0299999999999967, 1.0339999999999963, 1.0339999999999963, 1.035999999999996, 1.0349999999999961, 1.0299999999999967, 1.0319999999999965, 1.0329999999999964, 1.0299999999999967, 1.0319999999999965, 1.0329999999999964, 1.0319999999999965, 1.0339999999999963, 1.0319999999999965, 1.0309999999999966, 1.0329999999999964, 1.0299999999999967, 1.0329999999999964, 1.0289999999999968, 1.0309999999999966, 1.0309999999999966, 1.0329999999999964, 1.0329999999999964, 1.0319999999999965, 1.026999999999997, 1.0339999999999963, 1.0329999999999964, 1.0309999999999966, 1.0329999999999964, 1.0319999999999965, 1.026999999999997, 1.0309999999999966, 1.0329999999999964, 1.0309999999999966, 1.0329999999999964, 1.0329999999999964, 1.0349999999999961, 1.0319999999999965, 1.0289999999999968, 1.026999999999997, 1.0299999999999967, 1.0319999999999965, 1.026999999999997, 1.0319999999999965, 1.0329999999999964, 1.0309999999999966, 1.0329999999999964, 1.0309999999999966, 1.0339999999999963, 1.0319999999999965, 1.0299999999999967, 1.0289999999999968, 1.0299999999999967, 1.027999999999997, 1.0309999999999966, 1.035999999999996, 1.0299999999999967, 1.0309999999999966, 1.027999999999997, 1.0339999999999963, 1.0329999999999964, 1.0329999999999964, 1.0329999999999964, 1.0309999999999966, 1.0299999999999967, 1.0299999999999967, 1.0329999999999964, 1.0309999999999966, 1.0309999999999966, 1.027999999999997, 1.0309999999999966, 1.027999999999997, 1.0299999999999967, 1.0289999999999968, 1.0299999999999967, 1.0259999999999971, 1.0319999999999965, 1.0319999999999965, 1.0329999999999964, 1.0329999999999964, 1.027999999999997, 1.0289999999999968, 1.0339999999999963, 1.0299999999999967, 1.0329999999999964, 1.0299999999999967, 1.0349999999999961, 1.0319999999999965, 1.0309999999999966, 1.0319999999999965, 1.0319999999999965, 1.0319999999999965, 1.0319999999999965, 1.0289999999999968, 1.027999999999997, 1.0299999999999967, 1.027999999999997, 1.0339999999999963, 1.0299999999999967, 1.0299999999999967, 1.0329999999999964, 1.0309999999999966, 1.0289999999999968, 1.0309999999999966, 1.027999999999997, 1.0259999999999971, 1.0329999999999964, 1.0299999999999967, 1.0319999999999965, 1.0309999999999966, 1.0309999999999966, 1.0289999999999968, 1.0259999999999971, 1.0329999999999964, 1.0329999999999964, 1.0309999999999966, 1.027999999999997, 1.0319999999999965, 1.0319999999999965, 1.0329999999999964, 1.0309999999999966, 1.0289999999999968, 1.0329999999999964, 1.0329999999999964, 1.0309999999999966, 1.0289999999999968, 1.0319999999999965, 1.026999999999997, 1.0299999999999967, 1.0309999999999966, 1.0329999999999964, 1.026999999999997, 1.0309999999999966, 1.035999999999996, 1.0329999999999964, 1.0329999999999964, 1.027999999999997, 1.0299999999999967, 1.0319999999999965, 1.0319999999999965, 1.0329999999999964, 1.0259999999999971, 1.0329999999999964, 1.0289999999999968, 1.0329999999999964, 1.0319999999999965, 1.027999999999997, 1.0309999999999966, 1.0299999999999967, 1.0309999999999966, 1.0319999999999965, 1.0329999999999964, 1.0289999999999968, 1.0259999999999971, 1.026999999999997, 1.0349999999999961, 1.0329999999999964, 1.0319999999999965, 1.0319999999999965, 1.0329999999999964, 1.0329999999999964, 1.0349999999999961, 1.0239999999999974, 1.0299999999999967, 1.0329999999999964, 1.0299999999999967, 1.0289999999999968, 1.0309999999999966, 1.0319999999999965, 1.0319999999999965, 1.027999999999997, 1.0299999999999967, 1.0319999999999965, 1.0329999999999964, 1.0329999999999964, 1.0299999999999967, 1.0289999999999968, 1.0319999999999965, 1.0319999999999965, 1.0309999999999966, 1.0319999999999965, 1.0259999999999971, 1.0299999999999967, 1.0329999999999964, 1.0299999999999967, 1.0309999999999966, 1.0329999999999964, 1.026999999999997, 1.026999999999997, 1.0339999999999963, 1.0329999999999964, 1.0289999999999968, 1.0319999999999965, 1.0329999999999964, 1.035999999999996, 1.026999999999997, 1.027999999999997, 1.0309999999999966, 1.0329999999999964, 1.0299999999999967, 1.0289999999999968, 1.035999999999996, 1.0289999999999968, 1.0319999999999965, 1.0319999999999965, 1.027999999999997, 1.0299999999999967, 1.0339999999999963, 1.0319999999999965, 1.0319999999999965, 1.0299999999999967, 1.0339999999999963, 1.0329999999999964, 1.0329999999999964, 1.0319999999999965, 1.027999999999997, 1.0319999999999965, 1.0299999999999967, 1.0319999999999965, 1.0299999999999967, 1.0319999999999965, 1.027999999999997, 1.0239999999999974, 1.0319999999999965, 1.0289999999999968, 1.0329999999999964, 1.0309999999999966, 1.0259999999999971, 1.0299999999999967, 1.0309999999999966, 1.027999999999997, 1.0299999999999967, 1.0319999999999965, 1.0249999999999972, 1.0339999999999963, 1.0239999999999974, 1.0339999999999963, 1.0319999999999965], [1.0579999999999936, 1.0589999999999935, 1.0579999999999936, 1.0579999999999936, 1.0559999999999938, 1.053999999999994, 1.0579999999999936, 1.053999999999994, 1.053999999999994, 1.054999999999994, 1.0569999999999937, 1.054999999999994, 1.0589999999999935, 1.0559999999999938, 1.053999999999994, 1.0609999999999933, 1.0529999999999942, 1.0559999999999938, 1.0599999999999934, 1.0599999999999934, 1.0589999999999935, 1.0579999999999936, 1.0579999999999936, 1.053999999999994, 1.0519999999999943, 1.053999999999994, 1.0499999999999945, 1.0619999999999932, 1.053999999999994, 1.0589999999999935, 1.0569999999999937, 1.053999999999994, 1.0589999999999935, 1.0579999999999936, 1.0509999999999944, 1.0599999999999934, 1.0589999999999935, 1.0529999999999942, 1.0559999999999938, 1.0499999999999945, 1.0559999999999938, 1.0559999999999938, 1.0499999999999945, 1.0559999999999938, 1.0609999999999933, 1.053999999999994, 1.0559999999999938, 1.0589999999999935, 1.0569999999999937, 1.0529999999999942, 1.0609999999999933, 1.0559999999999938, 1.053999999999994, 1.0589999999999935, 1.0559999999999938, 1.053999999999994, 1.0589999999999935, 1.0589999999999935, 1.0499999999999945, 1.054999999999994, 1.0519999999999943, 1.0589999999999935, 1.054999999999994, 1.0559999999999938, 1.0529999999999942, 1.0569999999999937, 1.0579999999999936, 1.0529999999999942, 1.0579999999999936, 1.054999999999994, 1.0569999999999937, 1.0569999999999937, 1.0529999999999942, 1.0569999999999937, 1.053999999999994, 1.0559999999999938, 1.053999999999994, 1.054999999999994, 1.0589999999999935, 1.054999999999994, 1.0579999999999936, 1.0559999999999938, 1.0569999999999937, 1.053999999999994, 1.053999999999994, 1.053999999999994, 1.0569999999999937, 1.054999999999994, 1.054999999999994, 1.0579999999999936, 1.0569999999999937, 1.0599999999999934, 1.0569999999999937, 1.0599999999999934, 1.0559999999999938, 1.062999999999993, 1.0569999999999937, 1.0559999999999938, 1.054999999999994, 1.0579999999999936, 1.0589999999999935, 1.0559999999999938, 1.0529999999999942, 1.054999999999994, 1.053999999999994, 1.0589999999999935, 1.0569999999999937, 1.0569999999999937, 1.0529999999999942, 1.0519999999999943, 1.0569999999999937, 1.0589999999999935, 1.0599999999999934, 1.0559999999999938, 1.0599999999999934, 1.0569999999999937, 1.054999999999994, 1.0569999999999937, 1.0609999999999933, 1.0609999999999933, 1.0559999999999938, 1.0599999999999934, 1.0569999999999937, 1.0519999999999943, 1.0589999999999935, 1.0579999999999936, 1.054999999999994, 1.0579999999999936, 1.0469999999999948, 1.0569999999999937, 1.0559999999999938, 1.0569999999999937, 1.0529999999999942, 1.054999999999994, 1.0589999999999935, 1.0559999999999938, 1.053999999999994, 1.0589999999999935, 1.0589999999999935, 1.0569999999999937, 1.0589999999999935, 1.0579999999999936, 1.0569999999999937, 1.0599999999999934, 1.0509999999999944, 1.053999999999994, 1.0589999999999935, 1.0589999999999935, 1.0569999999999937, 1.0569999999999937, 1.0559999999999938, 1.0599999999999934, 1.0589999999999935, 1.053999999999994, 1.0589999999999935, 1.0569999999999937, 1.0579999999999936, 1.0609999999999933, 1.0569999999999937, 1.0569999999999937, 1.053999999999994, 1.0579999999999936, 1.0579999999999936, 1.0589999999999935, 1.053999999999994, 1.053999999999994, 1.0589999999999935, 1.053999999999994, 1.0569999999999937, 1.0589999999999935, 1.0499999999999945, 1.0559999999999938, 1.0589999999999935, 1.0579999999999936, 1.0559999999999938, 1.0569999999999937, 1.0519999999999943, 1.0619999999999932, 1.0559999999999938, 1.0499999999999945, 1.0559999999999938, 1.053999999999994, 1.0529999999999942, 1.0529999999999942, 1.0599999999999934, 1.053999999999994, 1.0509999999999944, 1.0509999999999944, 1.0569999999999937, 1.0609999999999933, 1.0569999999999937, 1.0559999999999938, 1.054999999999994, 1.0519999999999943, 1.053999999999994, 1.0589999999999935, 1.053999999999994, 1.0579999999999936, 1.053999999999994, 1.054999999999994, 1.0559999999999938, 1.0599999999999934, 1.0569999999999937, 1.0529999999999942, 1.0559999999999938, 1.0589999999999935, 1.053999999999994, 1.0529999999999942, 1.0509999999999944, 1.0579999999999936, 1.0589999999999935, 1.0509999999999944, 1.0559999999999938, 1.0599999999999934, 1.0569999999999937, 1.0579999999999936, 1.0589999999999935, 1.0529999999999942, 1.0599999999999934, 1.0529999999999942, 1.0589999999999935, 1.0569999999999937, 1.0569999999999937, 1.0589999999999935, 1.0579999999999936, 1.0559999999999938, 1.0579999999999936, 1.0579999999999936, 1.0599999999999934, 1.0589999999999935, 1.054999999999994, 1.0569999999999937, 1.0569999999999937, 1.0499999999999945, 1.0599999999999934, 1.0589999999999935, 1.0499999999999945, 1.0579999999999936, 1.0519999999999943, 1.0589999999999935, 1.0579999999999936, 1.0569999999999937, 1.0569999999999937, 1.0579999999999936, 1.0489999999999946, 1.0579999999999936, 1.0589999999999935, 1.0589999999999935, 1.0589999999999935, 1.0569999999999937, 1.0579999999999936, 1.054999999999994, 1.0489999999999946, 1.0529999999999942, 1.0599999999999934, 1.0589999999999935, 1.0489999999999946, 1.053999999999994, 1.053999999999994, 1.0509999999999944, 1.053999999999994, 1.0559999999999938, 1.0569999999999937, 1.0529999999999942, 1.0569999999999937, 1.053999999999994, 1.0569999999999937, 1.0569999999999937, 1.0579999999999936, 1.0579999999999936, 1.0579999999999936, 1.0529999999999942, 1.0589999999999935, 1.0569999999999937, 1.0559999999999938, 1.054999999999994, 1.0509999999999944, 1.0589999999999935, 1.0599999999999934, 1.0509999999999944, 1.0529999999999942, 1.0589999999999935, 1.0579999999999936, 1.054999999999994, 1.0569999999999937, 1.0569999999999937, 1.0529999999999942, 1.0609999999999933, 1.0609999999999933, 1.053999999999994, 1.053999999999994, 1.054999999999994, 1.0579999999999936, 1.0619999999999932, 1.053999999999994, 1.0609999999999933, 1.0559999999999938, 1.0589999999999935, 1.0579999999999936, 1.0469999999999948, 1.0569999999999937, 1.0569999999999937, 1.0609999999999933, 1.053999999999994, 1.054999999999994, 1.0589999999999935, 1.0559999999999938, 1.0569999999999937, 1.0469999999999948, 1.0599999999999934, 1.0589999999999935, 1.0569999999999937, 1.0579999999999936, 1.054999999999994, 1.0569999999999937, 1.054999999999994, 1.0559999999999938, 1.0589999999999935, 1.0569999999999937, 1.0589999999999935, 1.0599999999999934, 1.0499999999999945, 1.0569999999999937, 1.054999999999994, 1.0609999999999933, 1.0579999999999936, 1.0589999999999935, 1.0589999999999935, 1.0569999999999937, 1.0499999999999945, 1.0559999999999938, 1.054999999999994, 1.0509999999999944, 1.0499999999999945, 1.053999999999994, 1.0609999999999933, 1.053999999999994, 1.054999999999994, 1.0529999999999942, 1.0559999999999938, 1.0519999999999943, 1.0579999999999936, 1.0509999999999944, 1.0559999999999938, 1.0579999999999936, 1.053999999999994, 1.053999999999994, 1.0589999999999935, 1.0589999999999935, 1.053999999999994, 1.0569999999999937, 1.0579999999999936, 1.0569999999999937, 1.0569999999999937, 1.053999999999994, 1.0589999999999935, 1.0559999999999938, 1.0519999999999943, 1.0589999999999935, 1.0579999999999936, 1.0529999999999942, 1.054999999999994, 1.0589999999999935, 1.0589999999999935, 1.0589999999999935, 1.0529999999999942, 1.0569999999999937, 1.0569999999999937, 1.0589999999999935, 1.053999999999994, 1.0579999999999936, 1.054999999999994, 1.0589999999999935, 1.0589999999999935, 1.0559999999999938, 1.0579999999999936, 1.0589999999999935, 1.053999999999994, 1.0589999999999935, 1.054999999999994, 1.0569999999999937, 1.0619999999999932, 1.0569999999999937, 1.0529999999999942, 1.0529999999999942, 1.054999999999994, 1.0569999999999937, 1.0559999999999938, 1.0529999999999942, 1.0589999999999935, 1.0589999999999935, 1.0569999999999937, 1.0599999999999934, 1.0569999999999937, 1.0509999999999944, 1.0569999999999937, 1.0529999999999942, 1.0569999999999937, 1.0509999999999944, 1.053999999999994, 1.054999999999994, 1.0569999999999937, 1.054999999999994, 1.0559999999999938, 1.0599999999999934, 1.0599999999999934, 1.054999999999994, 1.0589999999999935, 1.053999999999994, 1.0569999999999937, 1.0579999999999936, 1.0579999999999936, 1.0579999999999936, 1.0569999999999937, 1.0579999999999936, 1.0579999999999936, 1.053999999999994, 1.0599999999999934, 1.053999999999994, 1.0589999999999935, 1.0569999999999937, 1.0559999999999938, 1.0559999999999938, 1.0599999999999934, 1.0589999999999935, 1.0589999999999935, 1.0599999999999934, 1.054999999999994, 1.0599999999999934, 1.0569999999999937, 1.054999999999994, 1.0589999999999935, 1.0579999999999936, 1.0589999999999935, 1.0609999999999933, 1.0559999999999938, 1.0569999999999937, 1.0529999999999942, 1.0589999999999935, 1.054999999999994, 1.0619999999999932, 1.0499999999999945, 1.0589999999999935, 1.0599999999999934, 1.0589999999999935, 1.0599999999999934, 1.0509999999999944, 1.0569999999999937, 1.0519999999999943, 1.0579999999999936, 1.054999999999994, 1.0599999999999934, 1.0569999999999937, 1.054999999999994, 1.054999999999994, 1.053999999999994, 1.0589999999999935, 1.0599999999999934, 1.0579999999999936, 1.053999999999994, 1.054999999999994, 1.0589999999999935, 1.0559999999999938, 1.0559999999999938, 1.0529999999999942, 1.0569999999999937, 1.0589999999999935, 1.0559999999999938, 1.0519999999999943, 1.053999999999994, 1.0559999999999938, 1.0619999999999932, 1.0599999999999934, 1.0579999999999936, 1.0599999999999934, 1.0469999999999948, 1.0589999999999935, 1.0569999999999937, 1.0559999999999938, 1.0589999999999935, 1.0579999999999936, 1.0579999999999936, 1.0559999999999938, 1.0569999999999937, 1.0579999999999936, 1.0589999999999935, 1.0599999999999934, 1.054999999999994, 1.0579999999999936, 1.0569999999999937, 1.0569999999999937, 1.0589999999999935, 1.0579999999999936, 1.0589999999999935, 1.0559999999999938, 1.054999999999994, 1.0519999999999943, 1.0499999999999945, 1.0579999999999936, 1.054999999999994, 1.0569999999999937, 1.0609999999999933, 1.0569999999999937, 1.0599999999999934, 1.0529999999999942, 1.0579999999999936, 1.0589999999999935, 1.0579999999999936, 1.0559999999999938, 1.0589999999999935, 1.0599999999999934, 1.054999999999994, 1.0589999999999935, 1.0519999999999943, 1.054999999999994, 1.0579999999999936, 1.0569999999999937, 1.0569999999999937, 1.053999999999994, 1.053999999999994, 1.0589999999999935, 1.0499999999999945, 1.0599999999999934, 1.0579999999999936, 1.0599999999999934, 1.0559999999999938, 1.0579999999999936, 1.0569999999999937, 1.0559999999999938, 1.0569999999999937, 1.0589999999999935, 1.0519999999999943, 1.0579999999999936, 1.0559999999999938, 1.0469999999999948, 1.0569999999999937, 1.0569999999999937, 1.0579999999999936, 1.0589999999999935, 1.0569999999999937, 1.054999999999994, 1.0619999999999932, 1.0569999999999937, 1.0569999999999937, 1.0599999999999934, 1.0529999999999942, 1.0579999999999936, 1.0559999999999938, 1.0569999999999937, 1.053999999999994, 1.0599999999999934, 1.0529999999999942, 1.0559999999999938, 1.0569999999999937, 1.054999999999994, 1.054999999999994, 1.054999999999994, 1.0619999999999932, 1.0559999999999938, 1.054999999999994, 1.0589999999999935, 1.0569999999999937, 1.0589999999999935, 1.054999999999994, 1.0569999999999937, 1.0569999999999937, 1.0579999999999936, 1.053999999999994, 1.0529999999999942, 1.0529999999999942, 1.0599999999999934, 1.0489999999999946, 1.054999999999994, 1.0589999999999935, 1.0559999999999938, 1.0589999999999935, 1.054999999999994, 1.0609999999999933, 1.0579999999999936, 1.0569999999999937, 1.0559999999999938, 1.0579999999999936, 1.0589999999999935, 1.0569999999999937, 1.054999999999994, 1.0609999999999933, 1.0589999999999935, 1.054999999999994, 1.0569999999999937, 1.0519999999999943, 1.0589999999999935, 1.0579999999999936, 1.054999999999994, 1.0599999999999934, 1.0579999999999936, 1.0589999999999935, 1.0579999999999936, 1.054999999999994, 1.0569999999999937, 1.0569999999999937, 1.0579999999999936, 1.0569999999999937, 1.0519999999999943, 1.054999999999994, 1.0599999999999934, 1.053999999999994, 1.0589999999999935, 1.0589999999999935, 1.0559999999999938, 1.0569999999999937, 1.0489999999999946, 1.0599999999999934, 1.054999999999994, 1.054999999999994, 1.0559999999999938, 1.0589999999999935, 1.0599999999999934, 1.0489999999999946, 1.0609999999999933, 1.0589999999999935, 1.054999999999994, 1.0509999999999944, 1.0569999999999937, 1.053999999999994, 1.054999999999994, 1.054999999999994, 1.053999999999994, 1.0589999999999935, 1.0589999999999935, 1.0579999999999936, 1.0569999999999937, 1.0569999999999937, 1.0589999999999935, 1.0589999999999935, 1.0579999999999936, 1.0559999999999938, 1.053999999999994, 1.0579999999999936, 1.0599999999999934, 1.0569999999999937, 1.0569999999999937, 1.0559999999999938, 1.0569999999999937, 1.0569999999999937, 1.0529999999999942, 1.0619999999999932, 1.0589999999999935, 1.0499999999999945, 1.0599999999999934, 1.0589999999999935, 1.0589999999999935, 1.0559999999999938, 1.0569999999999937, 1.0609999999999933, 1.0599999999999934, 1.0599999999999934, 1.054999999999994, 1.0569999999999937, 1.0559999999999938, 1.0529999999999942, 1.0589999999999935, 1.0569999999999937, 1.0579999999999936, 1.0609999999999933, 1.054999999999994, 1.0599999999999934, 1.053999999999994, 1.0579999999999936, 1.0559999999999938, 1.0559999999999938, 1.0559999999999938, 1.0589999999999935, 1.0569999999999937, 1.054999999999994, 1.0569999999999937, 1.0569999999999937, 1.0589999999999935, 1.0519999999999943, 1.0589999999999935, 1.0599999999999934, 1.0589999999999935, 1.0579999999999936, 1.0569999999999937, 1.0589999999999935, 1.0579999999999936, 1.053999999999994, 1.0569999999999937, 1.053999999999994, 1.0559999999999938, 1.0579999999999936, 1.054999999999994, 1.0559999999999938, 1.0589999999999935, 1.045999999999995, 1.0559999999999938, 1.0579999999999936, 1.0579999999999936, 1.0569999999999937, 1.054999999999994, 1.053999999999994, 1.0589999999999935, 1.054999999999994, 1.0589999999999935, 1.0569999999999937, 1.0559999999999938, 1.0589999999999935, 1.0569999999999937, 1.0599999999999934, 1.0509999999999944, 1.0579999999999936, 1.0569999999999937, 1.0559999999999938, 1.0579999999999936, 1.0599999999999934, 1.0519999999999943, 1.0559999999999938, 1.054999999999994, 1.0559999999999938, 1.0589999999999935, 1.0589999999999935, 1.0569999999999937, 1.0609999999999933, 1.0529999999999942, 1.0569999999999937, 1.0559999999999938, 1.0569999999999937, 1.0529999999999942, 1.0589999999999935, 1.0529999999999942, 1.0569999999999937, 1.0589999999999935, 1.053999999999994, 1.0619999999999932, 1.0579999999999936, 1.0579999999999936, 1.0529999999999942, 1.0559999999999938, 1.0509999999999944, 1.0569999999999937, 1.0579999999999936, 1.0579999999999936, 1.0569999999999937, 1.0569999999999937, 1.053999999999994, 1.0609999999999933, 1.054999999999994, 1.053999999999994, 1.0569999999999937, 1.053999999999994, 1.0569999999999937, 1.0569999999999937, 1.0569999999999937, 1.0579999999999936, 1.0609999999999933, 1.0589999999999935, 1.0599999999999934, 1.0529999999999942, 1.0569999999999937, 1.0509999999999944, 1.0599999999999934, 1.0579999999999936, 1.0529999999999942, 1.0589999999999935, 1.0489999999999946, 1.0529999999999942, 1.0589999999999935, 1.054999999999994, 1.0519999999999943, 1.054999999999994, 1.0579999999999936, 1.0559999999999938, 1.0609999999999933, 1.0519999999999943, 1.0559999999999938, 1.0579999999999936, 1.0579999999999936, 1.0569999999999937, 1.0529999999999942, 1.0569999999999937, 1.0559999999999938, 1.0589999999999935, 1.0579999999999936, 1.0579999999999936, 1.0589999999999935, 1.0569999999999937, 1.0599999999999934, 1.0529999999999942, 1.0589999999999935, 1.0589999999999935, 1.0559999999999938, 1.0559999999999938, 1.053999999999994, 1.0589999999999935, 1.0589999999999935, 1.0559999999999938, 1.054999999999994, 1.0589999999999935, 1.0569999999999937, 1.0569999999999937, 1.0579999999999936, 1.0509999999999944, 1.0579999999999936, 1.0619999999999932, 1.0599999999999934, 1.0559999999999938, 1.0569999999999937, 1.0589999999999935, 1.0529999999999942, 1.053999999999994, 1.0589999999999935, 1.0589999999999935, 1.0599999999999934, 1.0559999999999938, 1.0569999999999937, 1.0559999999999938, 1.0609999999999933, 1.0599999999999934, 1.0579999999999936, 1.0569999999999937, 1.0589999999999935, 1.0559999999999938, 1.0559999999999938, 1.0599999999999934, 1.0579999999999936, 1.0519999999999943, 1.0569999999999937, 1.0529999999999942, 1.0579999999999936, 1.0589999999999935, 1.0569999999999937, 1.0569999999999937, 1.054999999999994, 1.0559999999999938, 1.0559999999999938, 1.0559999999999938, 1.053999999999994, 1.0579999999999936, 1.0509999999999944, 1.0599999999999934, 1.0569999999999937, 1.0589999999999935, 1.0559999999999938, 1.0569999999999937, 1.0579999999999936, 1.0579999999999936, 1.0569999999999937, 1.053999999999994, 1.053999999999994, 1.0569999999999937, 1.0589999999999935, 1.0589999999999935, 1.0599999999999934, 1.054999999999994, 1.0569999999999937, 1.0529999999999942, 1.0599999999999934, 1.0519999999999943, 1.0599999999999934, 1.053999999999994, 1.0589999999999935, 1.0589999999999935, 1.0599999999999934, 1.053999999999994, 1.0579999999999936, 1.0589999999999935, 1.0579999999999936, 1.0609999999999933, 1.0569999999999937, 1.0559999999999938, 1.053999999999994, 1.0599999999999934, 1.0529999999999942, 1.054999999999994, 1.0579999999999936, 1.053999999999994, 1.053999999999994, 1.054999999999994, 1.054999999999994, 1.0569999999999937, 1.0559999999999938, 1.0559999999999938, 1.0579999999999936, 1.0559999999999938, 1.0559999999999938, 1.0559999999999938, 1.0579999999999936, 1.0589999999999935, 1.0519999999999943, 1.0579999999999936, 1.0519999999999943, 1.0589999999999935, 1.0579999999999936, 1.0579999999999936, 1.0599999999999934, 1.0589999999999935, 1.0599999999999934, 1.0579999999999936, 1.0529999999999942, 1.0559999999999938, 1.0529999999999942, 1.0559999999999938, 1.0569999999999937, 1.0519999999999943, 1.0589999999999935, 1.0569999999999937, 1.054999999999994, 1.0579999999999936, 1.0589999999999935, 1.0599999999999934, 1.0569999999999937, 1.0599999999999934, 1.0589999999999935, 1.054999999999994, 1.0599999999999934, 1.0529999999999942, 1.054999999999994, 1.0499999999999945, 1.0529999999999942, 1.0579999999999936, 1.0569999999999937, 1.0589999999999935, 1.0569999999999937, 1.0579999999999936, 1.053999999999994, 1.0579999999999936, 1.0599999999999934, 1.0579999999999936, 1.0509999999999944, 1.053999999999994, 1.0589999999999935, 1.053999999999994, 1.053999999999994, 1.0569999999999937, 1.054999999999994, 1.053999999999994, 1.0559999999999938, 1.0529999999999942, 1.0589999999999935, 1.0579999999999936, 1.0589999999999935, 1.0609999999999933, 1.0569999999999937, 1.0579999999999936, 1.053999999999994, 1.0569999999999937, 1.0579999999999936, 1.0569999999999937, 1.0559999999999938, 1.053999999999994, 1.054999999999994, 1.0589999999999935, 1.0529999999999942, 1.0589999999999935, 1.053999999999994, 1.053999999999994, 1.0529999999999942, 1.0559999999999938, 1.0559999999999938, 1.053999999999994, 1.0559999999999938, 1.0579999999999936, 1.054999999999994, 1.054999999999994, 1.0599999999999934, 1.0609999999999933, 1.0599999999999934, 1.0559999999999938, 1.0589999999999935, 1.0599999999999934, 1.0559999999999938, 1.0559999999999938, 1.0589999999999935, 1.0569999999999937, 1.0589999999999935, 1.0559999999999938, 1.0559999999999938, 1.0569999999999937, 1.0569999999999937, 1.0499999999999945, 1.053999999999994, 1.0589999999999935, 1.0569999999999937, 1.0569999999999937, 1.054999999999994, 1.0569999999999937, 1.0579999999999936, 1.054999999999994, 1.0569999999999937, 1.0489999999999946, 1.0559999999999938, 1.0599999999999934, 1.0579999999999936, 1.0589999999999935, 1.0559999999999938, 1.0619999999999932, 1.0559999999999938, 1.0589999999999935, 1.0599999999999934, 1.0579999999999936, 1.0579999999999936], [1.0479999999999947, 1.0409999999999955, 1.0479999999999947, 1.0469999999999948, 1.0479999999999947, 1.0469999999999948, 1.0439999999999952, 1.0389999999999957, 1.0429999999999953, 1.044999999999995, 1.0419999999999954, 1.044999999999995, 1.0439999999999952, 1.0439999999999952, 1.0479999999999947, 1.0389999999999957, 1.044999999999995, 1.0439999999999952, 1.0399999999999956, 1.0429999999999953, 1.044999999999995, 1.0439999999999952, 1.0499999999999945, 1.036999999999996, 1.0419999999999954, 1.0479999999999947, 1.0479999999999947, 1.0379999999999958, 1.0429999999999953, 1.0469999999999948, 1.0489999999999946, 1.0409999999999955, 1.0429999999999953, 1.0479999999999947, 1.044999999999995, 1.045999999999995, 1.0439999999999952, 1.044999999999995, 1.0439999999999952, 1.0489999999999946, 1.0479999999999947, 1.0469999999999948, 1.0499999999999945, 1.0469999999999948, 1.044999999999995, 1.0389999999999957, 1.0469999999999948, 1.0489999999999946, 1.0489999999999946, 1.0439999999999952, 1.0379999999999958, 1.044999999999995, 1.0469999999999948, 1.044999999999995, 1.0429999999999953, 1.0469999999999948, 1.0469999999999948, 1.044999999999995, 1.0479999999999947, 1.0429999999999953, 1.035999999999996, 1.0419999999999954, 1.0479999999999947, 1.0499999999999945, 1.044999999999995, 1.0429999999999953, 1.0429999999999953, 1.0429999999999953, 1.0349999999999961, 1.0469999999999948, 1.0479999999999947, 1.0429999999999953, 1.0439999999999952, 1.0469999999999948, 1.0439999999999952, 1.0469999999999948, 1.0419999999999954, 1.0469999999999948, 1.0429999999999953, 1.0439999999999952, 1.0419999999999954, 1.0469999999999948, 1.044999999999995, 1.0439999999999952, 1.0439999999999952, 1.0479999999999947, 1.0409999999999955, 1.0479999999999947, 1.0469999999999948, 1.044999999999995, 1.0469999999999948, 1.0399999999999956, 1.0379999999999958, 1.0469999999999948, 1.0489999999999946, 1.045999999999995, 1.0479999999999947, 1.0399999999999956, 1.0429999999999953, 1.044999999999995, 1.0399999999999956, 1.0479999999999947, 1.0439999999999952, 1.0389999999999957, 1.0439999999999952, 1.044999999999995, 1.0429999999999953, 1.0429999999999953, 1.0439999999999952, 1.0479999999999947, 1.0419999999999954, 1.0489999999999946, 1.0439999999999952, 1.0499999999999945, 1.0479999999999947, 1.0479999999999947, 1.0419999999999954, 1.0439999999999952, 1.044999999999995, 1.0479999999999947, 1.044999999999995, 1.0469999999999948, 1.045999999999995, 1.0479999999999947, 1.0489999999999946, 1.0439999999999952, 1.0499999999999945, 1.0429999999999953, 1.0499999999999945, 1.0499999999999945, 1.0439999999999952, 1.0479999999999947, 1.0489999999999946, 1.0399999999999956, 1.044999999999995, 1.0429999999999953, 1.0429999999999953, 1.0409999999999955, 1.0439999999999952, 1.0409999999999955, 1.0429999999999953, 1.0419999999999954, 1.0489999999999946, 1.0479999999999947, 1.0379999999999958, 1.0379999999999958, 1.0479999999999947, 1.0429999999999953, 1.0439999999999952, 1.0509999999999944, 1.0389999999999957, 1.0469999999999948, 1.0499999999999945, 1.0479999999999947, 1.0389999999999957, 1.0389999999999957, 1.0479999999999947, 1.0499999999999945, 1.0469999999999948, 1.0439999999999952, 1.044999999999995, 1.0419999999999954, 1.0429999999999953, 1.0439999999999952, 1.0479999999999947, 1.0439999999999952, 1.0469999999999948, 1.0469999999999948, 1.0439999999999952, 1.0479999999999947, 1.0419999999999954, 1.0429999999999953, 1.0389999999999957, 1.0479999999999947, 1.0439999999999952, 1.0439999999999952, 1.044999999999995, 1.0469999999999948, 1.0399999999999956, 1.0439999999999952, 1.0409999999999955, 1.0399999999999956, 1.0439999999999952, 1.0479999999999947, 1.0409999999999955, 1.0429999999999953, 1.0499999999999945, 1.0479999999999947, 1.0479999999999947, 1.044999999999995, 1.044999999999995, 1.0479999999999947, 1.044999999999995, 1.044999999999995, 1.044999999999995, 1.0409999999999955, 1.0429999999999953, 1.0469999999999948, 1.0439999999999952, 1.0469999999999948, 1.0419999999999954, 1.0419999999999954, 1.0419999999999954, 1.0409999999999955, 1.0479999999999947, 1.0479999999999947, 1.0469999999999948, 1.0439999999999952, 1.0429999999999953, 1.0499999999999945, 1.0479999999999947, 1.0409999999999955, 1.0479999999999947, 1.0389999999999957, 1.044999999999995, 1.0469999999999948, 1.0479999999999947, 1.044999999999995, 1.0389999999999957, 1.0469999999999948, 1.044999999999995, 1.0389999999999957, 1.044999999999995, 1.0479999999999947, 1.0419999999999954, 1.0419999999999954, 1.0419999999999954, 1.044999999999995, 1.0499999999999945, 1.0479999999999947, 1.0429999999999953, 1.0489999999999946, 1.0429999999999953, 1.044999999999995, 1.0489999999999946, 1.0429999999999953, 1.044999999999995, 1.0419999999999954, 1.0489999999999946, 1.0479999999999947, 1.0409999999999955, 1.045999999999995, 1.0489999999999946, 1.0469999999999948, 1.0379999999999958, 1.0479999999999947, 1.0479999999999947, 1.0479999999999947, 1.044999999999995, 1.0399999999999956, 1.0419999999999954, 1.0469999999999948, 1.0379999999999958, 1.0409999999999955, 1.045999999999995, 1.0439999999999952, 1.045999999999995, 1.0419999999999954, 1.0419999999999954, 1.0479999999999947, 1.0439999999999952, 1.0489999999999946, 1.0479999999999947, 1.0489999999999946, 1.0429999999999953, 1.0489999999999946, 1.0429999999999953, 1.0429999999999953, 1.0479999999999947, 1.0479999999999947, 1.0419999999999954, 1.044999999999995, 1.0439999999999952, 1.0419999999999954, 1.0439999999999952, 1.0479999999999947, 1.0479999999999947, 1.0439999999999952, 1.0479999999999947, 1.0429999999999953, 1.0429999999999953, 1.0499999999999945, 1.044999999999995, 1.036999999999996, 1.0419999999999954, 1.0419999999999954, 1.0489999999999946, 1.0429999999999953, 1.044999999999995, 1.044999999999995, 1.044999999999995, 1.044999999999995, 1.0469999999999948, 1.0409999999999955, 1.0469999999999948, 1.0469999999999948, 1.0469999999999948, 1.0509999999999944, 1.0379999999999958, 1.0479999999999947, 1.045999999999995, 1.0489999999999946, 1.0469999999999948, 1.0419999999999954, 1.045999999999995, 1.044999999999995, 1.0479999999999947, 1.0499999999999945, 1.0429999999999953, 1.045999999999995, 1.0429999999999953, 1.0409999999999955, 1.0409999999999955, 1.0419999999999954, 1.0379999999999958, 1.0469999999999948, 1.0429999999999953, 1.0469999999999948, 1.0479999999999947, 1.0499999999999945, 1.0389999999999957, 1.0409999999999955, 1.0439999999999952, 1.0429999999999953, 1.0499999999999945, 1.0399999999999956, 1.044999999999995, 1.045999999999995, 1.0409999999999955, 1.045999999999995, 1.0479999999999947, 1.0479999999999947, 1.045999999999995, 1.0429999999999953, 1.044999999999995, 1.0399999999999956, 1.0439999999999952, 1.0419999999999954, 1.0399999999999956, 1.0439999999999952, 1.0499999999999945, 1.045999999999995, 1.0479999999999947, 1.0429999999999953, 1.0479999999999947, 1.044999999999995, 1.0409999999999955, 1.0479999999999947, 1.0419999999999954, 1.0419999999999954, 1.0419999999999954, 1.0499999999999945, 1.0439999999999952, 1.045999999999995, 1.035999999999996, 1.0469999999999948, 1.044999999999995, 1.044999999999995, 1.036999999999996, 1.0479999999999947, 1.0469999999999948, 1.044999999999995, 1.0389999999999957, 1.0419999999999954, 1.0409999999999955, 1.0439999999999952, 1.044999999999995, 1.0429999999999953, 1.0389999999999957, 1.0429999999999953, 1.0499999999999945, 1.044999999999995, 1.044999999999995, 1.0409999999999955, 1.0469999999999948, 1.0489999999999946, 1.0419999999999954, 1.0439999999999952, 1.0389999999999957, 1.0439999999999952, 1.044999999999995, 1.0429999999999953, 1.0469999999999948, 1.0409999999999955, 1.0439999999999952, 1.0419999999999954, 1.0499999999999945, 1.0469999999999948, 1.0439999999999952, 1.044999999999995, 1.0469999999999948, 1.0489999999999946, 1.0469999999999948, 1.0429999999999953, 1.0379999999999958, 1.0439999999999952, 1.0469999999999948, 1.0439999999999952, 1.0409999999999955, 1.044999999999995, 1.0419999999999954, 1.045999999999995, 1.0479999999999947, 1.0419999999999954, 1.0479999999999947, 1.0439999999999952, 1.0419999999999954, 1.0419999999999954, 1.044999999999995, 1.0439999999999952, 1.0419999999999954, 1.0499999999999945, 1.045999999999995, 1.0409999999999955, 1.0389999999999957, 1.0399999999999956, 1.0429999999999953, 1.0389999999999957, 1.044999999999995, 1.044999999999995, 1.0489999999999946, 1.0499999999999945, 1.0419999999999954, 1.0469999999999948, 1.0489999999999946, 1.0469999999999948, 1.044999999999995, 1.0469999999999948, 1.044999999999995, 1.0469999999999948, 1.0479999999999947, 1.0439999999999952, 1.0469999999999948, 1.0479999999999947, 1.0489999999999946, 1.0439999999999952, 1.0379999999999958, 1.045999999999995, 1.0469999999999948, 1.044999999999995, 1.0429999999999953, 1.0469999999999948, 1.044999999999995, 1.0469999999999948, 1.0469999999999948, 1.045999999999995, 1.0419999999999954, 1.0509999999999944, 1.0439999999999952, 1.0489999999999946, 1.0439999999999952, 1.0479999999999947, 1.0439999999999952, 1.0479999999999947, 1.0409999999999955, 1.0479999999999947, 1.0439999999999952, 1.0409999999999955, 1.0469999999999948, 1.0469999999999948, 1.0499999999999945, 1.0499999999999945, 1.044999999999995, 1.044999999999995, 1.0439999999999952, 1.0429999999999953, 1.0429999999999953, 1.0479999999999947, 1.0469999999999948, 1.0429999999999953, 1.0419999999999954, 1.045999999999995, 1.0439999999999952, 1.0499999999999945, 1.0429999999999953, 1.0439999999999952, 1.0469999999999948, 1.0439999999999952, 1.044999999999995, 1.0409999999999955, 1.0419999999999954, 1.0409999999999955, 1.0469999999999948, 1.0489999999999946, 1.0439999999999952, 1.0479999999999947, 1.0409999999999955, 1.044999999999995, 1.0409999999999955, 1.044999999999995, 1.0489999999999946, 1.044999999999995, 1.0439999999999952, 1.0479999999999947, 1.0479999999999947, 1.044999999999995, 1.0419999999999954, 1.0469999999999948, 1.0439999999999952, 1.0409999999999955, 1.0479999999999947, 1.0479999999999947, 1.044999999999995, 1.0479999999999947, 1.044999999999995, 1.0489999999999946, 1.0439999999999952, 1.0469999999999948, 1.044999999999995, 1.0499999999999945, 1.0479999999999947, 1.0349999999999961, 1.044999999999995, 1.0479999999999947, 1.0479999999999947, 1.0479999999999947, 1.0469999999999948, 1.0419999999999954, 1.0429999999999953, 1.0429999999999953, 1.036999999999996, 1.0379999999999958, 1.0489999999999946, 1.0479999999999947, 1.0429999999999953, 1.0409999999999955, 1.0489999999999946, 1.0479999999999947, 1.0409999999999955, 1.044999999999995, 1.044999999999995, 1.0469999999999948, 1.0419999999999954, 1.045999999999995, 1.0469999999999948, 1.044999999999995, 1.0439999999999952, 1.044999999999995, 1.0489999999999946, 1.0479999999999947, 1.0439999999999952, 1.0409999999999955, 1.0479999999999947, 1.045999999999995, 1.0479999999999947, 1.0499999999999945, 1.0479999999999947, 1.0479999999999947, 1.044999999999995, 1.0469999999999948, 1.045999999999995, 1.0419999999999954, 1.0479999999999947, 1.0469999999999948, 1.0439999999999952, 1.0479999999999947, 1.0439999999999952, 1.0429999999999953, 1.044999999999995, 1.0479999999999947, 1.0489999999999946, 1.0439999999999952, 1.0469999999999948, 1.036999999999996, 1.0399999999999956, 1.044999999999995, 1.0479999999999947, 1.0409999999999955, 1.0469999999999948, 1.0409999999999955, 1.0429999999999953, 1.0489999999999946, 1.0439999999999952, 1.045999999999995, 1.0469999999999948, 1.0429999999999953, 1.0409999999999955, 1.0409999999999955, 1.044999999999995, 1.044999999999995, 1.0399999999999956, 1.036999999999996, 1.0439999999999952, 1.0429999999999953, 1.0409999999999955, 1.0479999999999947, 1.0469999999999948, 1.0419999999999954, 1.0419999999999954, 1.0499999999999945, 1.0419999999999954, 1.044999999999995, 1.0479999999999947, 1.0399999999999956, 1.0489999999999946, 1.0429999999999953, 1.0419999999999954, 1.0439999999999952, 1.0409999999999955, 1.0399999999999956, 1.0439999999999952, 1.0469999999999948, 1.0479999999999947, 1.0439999999999952, 1.044999999999995, 1.0479999999999947, 1.045999999999995, 1.0439999999999952, 1.044999999999995, 1.0469999999999948, 1.0419999999999954, 1.0419999999999954, 1.0479999999999947, 1.0469999999999948, 1.044999999999995, 1.0469999999999948, 1.0419999999999954, 1.0479999999999947, 1.0489999999999946, 1.0439999999999952, 1.0439999999999952, 1.0399999999999956, 1.0469999999999948, 1.044999999999995, 1.0489999999999946, 1.0439999999999952, 1.0429999999999953, 1.0419999999999954, 1.0469999999999948, 1.044999999999995, 1.0489999999999946, 1.0489999999999946, 1.0439999999999952, 1.0479999999999947, 1.0419999999999954, 1.0489999999999946, 1.0479999999999947, 1.0419999999999954, 1.0419999999999954, 1.0479999999999947, 1.0469999999999948, 1.0479999999999947, 1.0499999999999945, 1.0469999999999948, 1.0479999999999947, 1.0479999999999947, 1.044999999999995, 1.0419999999999954, 1.0479999999999947, 1.045999999999995, 1.044999999999995, 1.044999999999995, 1.0419999999999954, 1.0399999999999956, 1.0399999999999956, 1.0409999999999955, 1.0419999999999954, 1.044999999999995, 1.0469999999999948, 1.0499999999999945, 1.045999999999995, 1.0409999999999955, 1.0419999999999954, 1.0479999999999947, 1.044999999999995, 1.0409999999999955, 1.0409999999999955, 1.0469999999999948, 1.036999999999996, 1.036999999999996, 1.0409999999999955, 1.036999999999996, 1.0439999999999952, 1.0419999999999954, 1.0499999999999945, 1.0479999999999947, 1.0469999999999948, 1.0479999999999947, 1.044999999999995, 1.0429999999999953, 1.0479999999999947, 1.0419999999999954, 1.0429999999999953, 1.0349999999999961, 1.0479999999999947, 1.0419999999999954, 1.044999999999995, 1.0479999999999947, 1.0399999999999956, 1.0429999999999953, 1.0439999999999952, 1.0399999999999956, 1.0469999999999948, 1.0469999999999948, 1.0409999999999955, 1.0409999999999955, 1.045999999999995, 1.044999999999995, 1.0439999999999952, 1.0379999999999958, 1.0489999999999946, 1.0469999999999948, 1.0429999999999953, 1.0429999999999953, 1.045999999999995, 1.045999999999995, 1.0479999999999947, 1.0379999999999958, 1.044999999999995, 1.0469999999999948, 1.0499999999999945, 1.0439999999999952, 1.0439999999999952, 1.044999999999995, 1.0479999999999947, 1.0439999999999952, 1.0469999999999948, 1.0479999999999947, 1.0469999999999948, 1.044999999999995, 1.044999999999995, 1.044999999999995, 1.0399999999999956, 1.0489999999999946, 1.0439999999999952, 1.0439999999999952, 1.0489999999999946, 1.045999999999995, 1.0389999999999957, 1.0479999999999947, 1.0439999999999952, 1.0479999999999947, 1.0349999999999961, 1.0439999999999952, 1.0409999999999955, 1.044999999999995, 1.0439999999999952, 1.044999999999995, 1.0439999999999952, 1.0489999999999946, 1.0429999999999953, 1.0429999999999953, 1.0419999999999954, 1.045999999999995, 1.0479999999999947, 1.0419999999999954, 1.0439999999999952, 1.0439999999999952, 1.0499999999999945, 1.044999999999995, 1.0469999999999948, 1.0479999999999947, 1.0439999999999952, 1.0469999999999948, 1.0429999999999953, 1.0379999999999958, 1.044999999999995, 1.0479999999999947, 1.0439999999999952, 1.0489999999999946, 1.0409999999999955, 1.0469999999999948, 1.0389999999999957, 1.0419999999999954, 1.0389999999999957, 1.0419999999999954, 1.0439999999999952, 1.0479999999999947, 1.036999999999996, 1.0429999999999953, 1.044999999999995, 1.0479999999999947, 1.0469999999999948, 1.044999999999995, 1.044999999999995, 1.035999999999996, 1.0479999999999947, 1.0439999999999952, 1.0439999999999952, 1.0429999999999953, 1.0429999999999953, 1.0469999999999948, 1.0379999999999958, 1.0409999999999955, 1.0419999999999954, 1.036999999999996, 1.044999999999995, 1.044999999999995, 1.045999999999995, 1.0419999999999954, 1.045999999999995, 1.0479999999999947, 1.045999999999995, 1.0409999999999955, 1.044999999999995, 1.0399999999999956, 1.044999999999995, 1.045999999999995, 1.0409999999999955, 1.0399999999999956, 1.044999999999995, 1.0469999999999948, 1.044999999999995, 1.0499999999999945, 1.0409999999999955, 1.0409999999999955, 1.0419999999999954, 1.0439999999999952, 1.0469999999999948, 1.0479999999999947, 1.0469999999999948, 1.0429999999999953, 1.0429999999999953, 1.0429999999999953, 1.0409999999999955, 1.0499999999999945, 1.0469999999999948, 1.0429999999999953, 1.0439999999999952, 1.044999999999995, 1.0469999999999948, 1.0439999999999952, 1.045999999999995, 1.0409999999999955, 1.045999999999995, 1.0469999999999948, 1.0419999999999954, 1.0419999999999954, 1.044999999999995, 1.044999999999995, 1.0379999999999958, 1.0469999999999948, 1.0429999999999953, 1.0419999999999954, 1.0429999999999953, 1.0469999999999948, 1.0469999999999948, 1.0399999999999956, 1.0479999999999947, 1.0429999999999953, 1.0499999999999945, 1.044999999999995, 1.045999999999995, 1.0469999999999948, 1.0429999999999953, 1.0419999999999954, 1.045999999999995, 1.0439999999999952, 1.036999999999996, 1.0439999999999952, 1.0479999999999947, 1.0409999999999955, 1.0499999999999945, 1.0439999999999952, 1.0409999999999955, 1.0479999999999947, 1.045999999999995, 1.0489999999999946, 1.0419999999999954, 1.0439999999999952, 1.0429999999999953, 1.036999999999996, 1.0429999999999953, 1.0439999999999952, 1.044999999999995, 1.0439999999999952, 1.0479999999999947, 1.044999999999995, 1.0499999999999945, 1.0439999999999952, 1.0479999999999947, 1.0409999999999955, 1.0419999999999954, 1.0379999999999958, 1.036999999999996, 1.044999999999995, 1.0479999999999947, 1.044999999999995, 1.0479999999999947, 1.0499999999999945, 1.0429999999999953, 1.0419999999999954, 1.0479999999999947, 1.0479999999999947, 1.0429999999999953, 1.0439999999999952, 1.0489999999999946, 1.0439999999999952, 1.0439999999999952, 1.0409999999999955, 1.0439999999999952, 1.0439999999999952, 1.0389999999999957, 1.0379999999999958, 1.0489999999999946, 1.0439999999999952, 1.0489999999999946, 1.0469999999999948, 1.044999999999995, 1.0479999999999947, 1.0429999999999953, 1.0439999999999952, 1.044999999999995, 1.0499999999999945, 1.0409999999999955, 1.0379999999999958, 1.0419999999999954, 1.044999999999995, 1.036999999999996, 1.0409999999999955, 1.0439999999999952, 1.0429999999999953, 1.0419999999999954, 1.045999999999995, 1.0429999999999953, 1.0389999999999957, 1.0439999999999952, 1.0479999999999947, 1.0389999999999957, 1.0469999999999948, 1.0419999999999954, 1.0439999999999952, 1.036999999999996, 1.0489999999999946, 1.0429999999999953, 1.0469999999999948, 1.0439999999999952, 1.0469999999999948, 1.0399999999999956, 1.0489999999999946, 1.0409999999999955, 1.0439999999999952, 1.0439999999999952, 1.0479999999999947, 1.0429999999999953, 1.045999999999995, 1.044999999999995, 1.0429999999999953, 1.0429999999999953, 1.0349999999999961, 1.0469999999999948, 1.044999999999995, 1.0479999999999947, 1.036999999999996, 1.0499999999999945, 1.0469999999999948, 1.0429999999999953, 1.044999999999995, 1.0409999999999955, 1.0499999999999945, 1.044999999999995, 1.0409999999999955, 1.0419999999999954, 1.0479999999999947, 1.0429999999999953, 1.0379999999999958, 1.0349999999999961, 1.0429999999999953, 1.045999999999995, 1.044999999999995, 1.0439999999999952, 1.0439999999999952, 1.0419999999999954, 1.0429999999999953, 1.0429999999999953, 1.0429999999999953, 1.0479999999999947, 1.036999999999996, 1.0419999999999954, 1.0469999999999948, 1.0439999999999952, 1.0469999999999948, 1.0479999999999947, 1.044999999999995, 1.0469999999999948, 1.0399999999999956, 1.0479999999999947, 1.036999999999996, 1.0489999999999946, 1.044999999999995, 1.0479999999999947, 1.0429999999999953, 1.0419999999999954, 1.0429999999999953, 1.0479999999999947, 1.0439999999999952, 1.0409999999999955, 1.035999999999996, 1.0399999999999956, 1.0429999999999953, 1.0419999999999954, 1.0419999999999954, 1.0439999999999952, 1.0479999999999947, 1.0479999999999947, 1.044999999999995, 1.044999999999995, 1.0379999999999958, 1.044999999999995, 1.0469999999999948], [1.0599999999999934, 1.053999999999994, 1.0569999999999937, 1.053999999999994, 1.0559999999999938, 1.0569999999999937, 1.0559999999999938, 1.054999999999994, 1.062999999999993, 1.0559999999999938, 1.0579999999999936, 1.0589999999999935, 1.0559999999999938, 1.0559999999999938, 1.0569999999999937, 1.0589999999999935, 1.0579999999999936, 1.053999999999994, 1.0599999999999934, 1.0589999999999935, 1.0569999999999937, 1.053999999999994, 1.053999999999994, 1.0569999999999937, 1.0609999999999933, 1.0579999999999936, 1.054999999999994, 1.0569999999999937, 1.0619999999999932, 1.0569999999999937, 1.0569999999999937, 1.0569999999999937, 1.0579999999999936, 1.0579999999999936, 1.0589999999999935, 1.0589999999999935, 1.0619999999999932, 1.0579999999999936, 1.0569999999999937, 1.0589999999999935, 1.053999999999994, 1.0559999999999938, 1.054999999999994, 1.0589999999999935, 1.054999999999994, 1.0569999999999937, 1.0579999999999936, 1.0519999999999943, 1.0569999999999937, 1.0589999999999935, 1.0569999999999937, 1.0589999999999935, 1.054999999999994, 1.0559999999999938, 1.0569999999999937, 1.0619999999999932, 1.0569999999999937, 1.0559999999999938, 1.053999999999994, 1.0559999999999938, 1.0599999999999934, 1.0599999999999934, 1.0559999999999938, 1.0589999999999935, 1.0559999999999938, 1.053999999999994, 1.0579999999999936, 1.0589999999999935, 1.054999999999994, 1.054999999999994, 1.0619999999999932, 1.0569999999999937, 1.0579999999999936, 1.0579999999999936, 1.054999999999994, 1.0599999999999934, 1.0579999999999936, 1.0589999999999935, 1.0589999999999935, 1.0589999999999935, 1.0599999999999934, 1.0559999999999938, 1.054999999999994, 1.0529999999999942, 1.0559999999999938, 1.053999999999994, 1.0589999999999935, 1.0569999999999937, 1.0559999999999938, 1.0579999999999936, 1.0559999999999938, 1.0529999999999942, 1.0589999999999935, 1.0619999999999932, 1.0579999999999936, 1.0619999999999932, 1.0619999999999932, 1.0619999999999932, 1.0579999999999936, 1.053999999999994, 1.0579999999999936, 1.0559999999999938, 1.0619999999999932, 1.0569999999999937, 1.0559999999999938, 1.0559999999999938, 1.0589999999999935, 1.0589999999999935, 1.0559999999999938, 1.0569999999999937, 1.0579999999999936, 1.0559999999999938, 1.0569999999999937, 1.0569999999999937, 1.0579999999999936, 1.0569999999999937, 1.0599999999999934, 1.0579999999999936, 1.0579999999999936, 1.0569999999999937, 1.0569999999999937, 1.0559999999999938, 1.0569999999999937, 1.0579999999999936, 1.0529999999999942, 1.054999999999994, 1.0619999999999932, 1.054999999999994, 1.0589999999999935, 1.0579999999999936, 1.0579999999999936, 1.0619999999999932, 1.0519999999999943, 1.0569999999999937, 1.053999999999994, 1.0529999999999942, 1.054999999999994, 1.0559999999999938, 1.053999999999994, 1.0589999999999935, 1.0579999999999936, 1.0569999999999937, 1.0559999999999938, 1.053999999999994, 1.054999999999994, 1.0599999999999934, 1.054999999999994, 1.0569999999999937, 1.0589999999999935, 1.0589999999999935, 1.0619999999999932, 1.0579999999999936, 1.0559999999999938, 1.0559999999999938, 1.0509999999999944, 1.0569999999999937, 1.0579999999999936, 1.054999999999994, 1.0579999999999936, 1.053999999999994, 1.0559999999999938, 1.0569999999999937, 1.0559999999999938, 1.0569999999999937, 1.0579999999999936, 1.053999999999994, 1.054999999999994, 1.0619999999999932, 1.0579999999999936, 1.0609999999999933, 1.054999999999994, 1.054999999999994, 1.0559999999999938, 1.0599999999999934, 1.0589999999999935, 1.054999999999994, 1.0589999999999935, 1.0589999999999935, 1.054999999999994, 1.0599999999999934, 1.0579999999999936, 1.0569999999999937, 1.0579999999999936, 1.0609999999999933, 1.0569999999999937, 1.053999999999994, 1.0559999999999938, 1.0569999999999937, 1.0559999999999938, 1.0589999999999935, 1.0519999999999943, 1.0569999999999937, 1.0579999999999936, 1.0559999999999938, 1.0559999999999938, 1.053999999999994, 1.0569999999999937, 1.0569999999999937, 1.0579999999999936, 1.0569999999999937, 1.054999999999994, 1.0589999999999935, 1.0569999999999937, 1.054999999999994, 1.0569999999999937, 1.0569999999999937, 1.0559999999999938, 1.0569999999999937, 1.0589999999999935, 1.053999999999994, 1.0589999999999935, 1.0509999999999944, 1.053999999999994, 1.0559999999999938, 1.0569999999999937, 1.053999999999994, 1.0579999999999936, 1.0559999999999938, 1.0559999999999938, 1.054999999999994, 1.0609999999999933, 1.0609999999999933, 1.054999999999994, 1.053999999999994, 1.0579999999999936, 1.0579999999999936, 1.0579999999999936, 1.0509999999999944, 1.0569999999999937, 1.0589999999999935, 1.0589999999999935, 1.0609999999999933, 1.0569999999999937, 1.053999999999994, 1.0559999999999938, 1.0569999999999937, 1.0589999999999935, 1.0559999999999938, 1.0589999999999935, 1.0589999999999935, 1.0569999999999937, 1.054999999999994, 1.054999999999994, 1.054999999999994, 1.0559999999999938, 1.0579999999999936, 1.0589999999999935, 1.0559999999999938, 1.0599999999999934, 1.053999999999994, 1.0599999999999934, 1.0579999999999936, 1.053999999999994, 1.0519999999999943, 1.0559999999999938, 1.0559999999999938, 1.0569999999999937, 1.0619999999999932, 1.0589999999999935, 1.0579999999999936, 1.0569999999999937, 1.0559999999999938, 1.0569999999999937, 1.0559999999999938, 1.0569999999999937, 1.0609999999999933, 1.054999999999994, 1.0609999999999933, 1.053999999999994, 1.0589999999999935, 1.0599999999999934, 1.0619999999999932, 1.0569999999999937, 1.0599999999999934, 1.0569999999999937, 1.0569999999999937, 1.0569999999999937, 1.0519999999999943, 1.0589999999999935, 1.0569999999999937, 1.0529999999999942, 1.054999999999994, 1.0619999999999932, 1.0569999999999937, 1.054999999999994, 1.0509999999999944, 1.0589999999999935, 1.0599999999999934, 1.053999999999994, 1.0569999999999937, 1.0589999999999935, 1.0569999999999937, 1.0569999999999937, 1.053999999999994, 1.0569999999999937, 1.054999999999994, 1.0599999999999934, 1.053999999999994, 1.0569999999999937, 1.0569999999999937, 1.0579999999999936, 1.054999999999994, 1.0529999999999942, 1.0619999999999932, 1.0559999999999938, 1.0599999999999934, 1.054999999999994, 1.0609999999999933, 1.0569999999999937, 1.0569999999999937, 1.0619999999999932, 1.054999999999994, 1.0589999999999935, 1.054999999999994, 1.0579999999999936, 1.053999999999994, 1.0559999999999938, 1.0569999999999937, 1.0579999999999936, 1.0589999999999935, 1.0559999999999938, 1.0569999999999937, 1.0569999999999937, 1.054999999999994, 1.0579999999999936, 1.054999999999994, 1.0559999999999938, 1.0579999999999936, 1.0529999999999942, 1.0579999999999936, 1.0579999999999936, 1.0569999999999937, 1.0569999999999937, 1.0589999999999935, 1.0589999999999935, 1.0559999999999938, 1.0579999999999936, 1.0609999999999933, 1.0529999999999942, 1.0609999999999933, 1.0529999999999942, 1.0569999999999937, 1.0579999999999936, 1.053999999999994, 1.0579999999999936, 1.0579999999999936, 1.0589999999999935, 1.0569999999999937, 1.0559999999999938, 1.0579999999999936, 1.053999999999994, 1.0569999999999937, 1.0579999999999936, 1.0569999999999937, 1.0579999999999936, 1.0579999999999936, 1.0569999999999937, 1.0619999999999932, 1.0599999999999934, 1.053999999999994, 1.054999999999994, 1.0589999999999935, 1.0589999999999935, 1.0579999999999936, 1.0599999999999934, 1.0599999999999934, 1.0569999999999937, 1.0579999999999936, 1.0569999999999937, 1.0579999999999936, 1.054999999999994, 1.053999999999994, 1.0579999999999936, 1.0559999999999938, 1.0579999999999936, 1.0579999999999936, 1.0559999999999938, 1.0559999999999938, 1.0569999999999937, 1.0569999999999937, 1.0619999999999932, 1.0569999999999937, 1.0569999999999937, 1.0569999999999937, 1.0529999999999942, 1.0559999999999938, 1.0559999999999938, 1.0579999999999936, 1.0609999999999933, 1.0579999999999936, 1.0519999999999943, 1.0579999999999936, 1.0569999999999937, 1.0579999999999936, 1.0589999999999935, 1.053999999999994, 1.0559999999999938, 1.053999999999994, 1.0569999999999937, 1.0579999999999936, 1.053999999999994, 1.0559999999999938, 1.0559999999999938, 1.053999999999994, 1.0559999999999938, 1.0559999999999938, 1.0579999999999936, 1.0589999999999935, 1.0569999999999937, 1.0559999999999938, 1.0519999999999943, 1.0579999999999936, 1.0559999999999938, 1.0579999999999936, 1.0569999999999937, 1.0559999999999938, 1.0579999999999936, 1.0569999999999937, 1.0609999999999933, 1.0529999999999942, 1.054999999999994, 1.0599999999999934, 1.053999999999994, 1.0579999999999936, 1.0589999999999935, 1.0559999999999938, 1.0559999999999938, 1.054999999999994, 1.0569999999999937, 1.0569999999999937, 1.0559999999999938, 1.053999999999994, 1.0589999999999935, 1.0529999999999942, 1.0619999999999932, 1.0529999999999942, 1.0579999999999936, 1.0589999999999935, 1.0589999999999935, 1.053999999999994, 1.0589999999999935, 1.0589999999999935, 1.0559999999999938, 1.053999999999994, 1.054999999999994, 1.0559999999999938, 1.0579999999999936, 1.0609999999999933, 1.0569999999999937, 1.0609999999999933, 1.054999999999994, 1.054999999999994, 1.0559999999999938, 1.0599999999999934, 1.0589999999999935, 1.0529999999999942, 1.0579999999999936, 1.054999999999994, 1.0589999999999935, 1.0589999999999935, 1.0559999999999938, 1.053999999999994, 1.0529999999999942, 1.0589999999999935, 1.0579999999999936, 1.0619999999999932, 1.053999999999994, 1.0589999999999935, 1.054999999999994, 1.054999999999994, 1.0579999999999936, 1.054999999999994, 1.0579999999999936, 1.0579999999999936, 1.0569999999999937, 1.0599999999999934, 1.0509999999999944, 1.0589999999999935, 1.0509999999999944, 1.053999999999994, 1.0579999999999936, 1.054999999999994, 1.0559999999999938, 1.0599999999999934, 1.0579999999999936, 1.0559999999999938, 1.0579999999999936, 1.0569999999999937, 1.054999999999994, 1.0569999999999937, 1.0559999999999938, 1.0569999999999937, 1.0569999999999937, 1.0579999999999936, 1.0559999999999938, 1.0529999999999942, 1.053999999999994, 1.0569999999999937, 1.0569999999999937, 1.0569999999999937, 1.0569999999999937, 1.054999999999994, 1.0579999999999936, 1.0599999999999934, 1.0569999999999937, 1.054999999999994, 1.0579999999999936, 1.054999999999994, 1.054999999999994, 1.0529999999999942, 1.0569999999999937, 1.0589999999999935, 1.0559999999999938, 1.053999999999994, 1.0579999999999936, 1.0619999999999932, 1.0569999999999937, 1.0589999999999935, 1.0559999999999938, 1.0589999999999935, 1.053999999999994, 1.0569999999999937, 1.0569999999999937, 1.053999999999994, 1.0619999999999932, 1.0579999999999936, 1.0589999999999935, 1.0579999999999936, 1.0559999999999938, 1.0589999999999935, 1.0519999999999943, 1.0559999999999938, 1.0569999999999937, 1.054999999999994, 1.0509999999999944, 1.0599999999999934, 1.0569999999999937, 1.0559999999999938, 1.0559999999999938, 1.0559999999999938, 1.0589999999999935, 1.0559999999999938, 1.0569999999999937, 1.0559999999999938, 1.054999999999994, 1.0529999999999942, 1.0559999999999938, 1.0589999999999935, 1.0559999999999938, 1.0559999999999938, 1.054999999999994, 1.0579999999999936, 1.0579999999999936, 1.0579999999999936, 1.0599999999999934, 1.0579999999999936, 1.0569999999999937, 1.0569999999999937, 1.0599999999999934, 1.0559999999999938, 1.053999999999994, 1.0559999999999938, 1.0579999999999936, 1.0579999999999936, 1.0569999999999937, 1.0589999999999935, 1.054999999999994, 1.053999999999994, 1.054999999999994, 1.0529999999999942, 1.0569999999999937, 1.0579999999999936, 1.0569999999999937, 1.0599999999999934, 1.0509999999999944, 1.0569999999999937, 1.0569999999999937, 1.0589999999999935, 1.054999999999994, 1.0529999999999942, 1.0529999999999942, 1.053999999999994, 1.0619999999999932, 1.054999999999994, 1.0569999999999937, 1.0529999999999942, 1.0559999999999938, 1.0569999999999937, 1.0569999999999937, 1.0579999999999936, 1.0579999999999936, 1.0559999999999938, 1.0569999999999937, 1.0559999999999938, 1.0529999999999942, 1.0579999999999936, 1.0589999999999935, 1.0579999999999936, 1.0589999999999935, 1.0589999999999935, 1.0569999999999937, 1.0589999999999935, 1.0599999999999934, 1.054999999999994, 1.0569999999999937, 1.0569999999999937, 1.0569999999999937, 1.0619999999999932, 1.053999999999994, 1.0519999999999943, 1.0619999999999932, 1.0529999999999942, 1.0579999999999936, 1.0599999999999934, 1.0559999999999938, 1.0559999999999938, 1.0579999999999936, 1.0599999999999934, 1.0559999999999938, 1.0589999999999935, 1.0619999999999932, 1.0589999999999935, 1.0529999999999942, 1.0589999999999935, 1.0559999999999938, 1.0579999999999936, 1.0579999999999936, 1.0579999999999936, 1.0569999999999937, 1.0599999999999934, 1.0609999999999933, 1.0569999999999937, 1.0569999999999937, 1.0569999999999937, 1.0569999999999937, 1.0559999999999938, 1.0589999999999935, 1.0569999999999937, 1.0589999999999935, 1.0559999999999938, 1.0569999999999937, 1.053999999999994, 1.0589999999999935, 1.0599999999999934, 1.0559999999999938, 1.0559999999999938, 1.0569999999999937, 1.0589999999999935, 1.0579999999999936, 1.0589999999999935, 1.0589999999999935, 1.0579999999999936, 1.0559999999999938, 1.0579999999999936, 1.0529999999999942, 1.0559999999999938, 1.0589999999999935, 1.054999999999994, 1.0519999999999943, 1.0569999999999937, 1.0579999999999936, 1.0619999999999932, 1.054999999999994, 1.0569999999999937, 1.0609999999999933, 1.0589999999999935, 1.0579999999999936, 1.0589999999999935, 1.053999999999994, 1.0569999999999937, 1.0569999999999937, 1.0589999999999935, 1.0569999999999937, 1.0569999999999937, 1.0589999999999935, 1.0569999999999937, 1.053999999999994, 1.0559999999999938, 1.0569999999999937, 1.054999999999994, 1.054999999999994, 1.0589999999999935, 1.0569999999999937, 1.054999999999994, 1.0579999999999936, 1.0559999999999938, 1.0529999999999942, 1.0559999999999938, 1.053999999999994, 1.053999999999994, 1.0569999999999937, 1.0589999999999935, 1.0559999999999938, 1.053999999999994, 1.0579999999999936, 1.0559999999999938, 1.0609999999999933, 1.0559999999999938, 1.0589999999999935, 1.054999999999994, 1.0579999999999936, 1.0519999999999943, 1.0529999999999942, 1.0609999999999933, 1.0599999999999934, 1.0559999999999938, 1.0569999999999937, 1.0559999999999938, 1.0569999999999937, 1.053999999999994, 1.0529999999999942, 1.054999999999994, 1.054999999999994, 1.0589999999999935, 1.0569999999999937, 1.053999999999994, 1.0559999999999938, 1.0569999999999937, 1.0559999999999938, 1.0579999999999936, 1.0609999999999933, 1.054999999999994, 1.053999999999994, 1.0559999999999938, 1.053999999999994, 1.0569999999999937, 1.0579999999999936, 1.0559999999999938, 1.0569999999999937, 1.054999999999994, 1.054999999999994, 1.0579999999999936, 1.0569999999999937, 1.0589999999999935, 1.053999999999994, 1.0569999999999937, 1.0579999999999936, 1.0569999999999937, 1.0559999999999938, 1.0559999999999938, 1.0609999999999933, 1.053999999999994, 1.0579999999999936, 1.0559999999999938, 1.054999999999994, 1.0559999999999938, 1.0559999999999938, 1.0579999999999936, 1.054999999999994, 1.0589999999999935, 1.0569999999999937, 1.0569999999999937, 1.0589999999999935, 1.053999999999994, 1.0569999999999937, 1.0589999999999935, 1.0579999999999936, 1.0599999999999934, 1.0619999999999932, 1.054999999999994, 1.0609999999999933, 1.0609999999999933, 1.0519999999999943, 1.053999999999994, 1.054999999999994, 1.0579999999999936, 1.054999999999994, 1.0599999999999934, 1.0579999999999936, 1.0599999999999934, 1.0619999999999932, 1.0559999999999938, 1.0569999999999937, 1.0569999999999937, 1.0579999999999936, 1.0619999999999932, 1.053999999999994, 1.0579999999999936, 1.0579999999999936, 1.053999999999994, 1.0579999999999936, 1.054999999999994, 1.0589999999999935, 1.0569999999999937, 1.054999999999994, 1.0559999999999938, 1.054999999999994, 1.0579999999999936, 1.053999999999994, 1.0569999999999937, 1.054999999999994, 1.0579999999999936, 1.0559999999999938, 1.0569999999999937, 1.0569999999999937, 1.0579999999999936, 1.0559999999999938, 1.0589999999999935, 1.0569999999999937, 1.0559999999999938, 1.054999999999994, 1.0559999999999938, 1.0569999999999937, 1.0569999999999937, 1.0589999999999935, 1.0529999999999942, 1.0569999999999937, 1.0579999999999936, 1.0599999999999934, 1.0589999999999935, 1.0579999999999936, 1.0559999999999938, 1.0529999999999942, 1.0569999999999937, 1.0559999999999938, 1.054999999999994, 1.0569999999999937, 1.0569999999999937, 1.054999999999994, 1.0559999999999938, 1.0589999999999935, 1.0569999999999937, 1.053999999999994, 1.053999999999994, 1.054999999999994, 1.0579999999999936, 1.0579999999999936, 1.0569999999999937, 1.053999999999994, 1.0569999999999937, 1.0589999999999935, 1.0579999999999936, 1.0559999999999938, 1.054999999999994, 1.0569999999999937, 1.0569999999999937, 1.0619999999999932, 1.0559999999999938, 1.0589999999999935, 1.0569999999999937, 1.0589999999999935, 1.054999999999994, 1.0579999999999936, 1.0569999999999937, 1.0569999999999937, 1.0519999999999943, 1.0529999999999942, 1.0569999999999937, 1.0569999999999937, 1.0589999999999935, 1.054999999999994, 1.0569999999999937, 1.0569999999999937, 1.0559999999999938, 1.0559999999999938, 1.0519999999999943, 1.0509999999999944, 1.053999999999994, 1.0569999999999937, 1.0579999999999936, 1.0589999999999935, 1.0609999999999933, 1.053999999999994, 1.0569999999999937, 1.0569999999999937, 1.0579999999999936, 1.0599999999999934, 1.053999999999994, 1.054999999999994, 1.0569999999999937, 1.0569999999999937, 1.054999999999994, 1.0579999999999936, 1.0559999999999938, 1.0559999999999938, 1.0569999999999937, 1.0589999999999935, 1.0559999999999938, 1.0609999999999933, 1.0559999999999938, 1.0569999999999937, 1.0589999999999935, 1.053999999999994, 1.0619999999999932, 1.054999999999994, 1.0559999999999938, 1.0569999999999937, 1.0609999999999933, 1.0599999999999934, 1.0559999999999938, 1.0569999999999937, 1.054999999999994, 1.054999999999994, 1.0569999999999937, 1.054999999999994, 1.0569999999999937, 1.054999999999994, 1.0599999999999934, 1.0599999999999934, 1.0559999999999938, 1.0519999999999943, 1.0589999999999935, 1.0599999999999934, 1.0559999999999938, 1.0569999999999937, 1.054999999999994, 1.0529999999999942, 1.0559999999999938, 1.053999999999994, 1.0599999999999934, 1.0569999999999937, 1.0569999999999937, 1.0559999999999938, 1.0559999999999938, 1.054999999999994, 1.0589999999999935, 1.0529999999999942, 1.0619999999999932, 1.053999999999994, 1.0619999999999932, 1.0589999999999935, 1.0559999999999938, 1.053999999999994, 1.054999999999994, 1.054999999999994, 1.0559999999999938, 1.0529999999999942, 1.0559999999999938, 1.0579999999999936, 1.0559999999999938, 1.0569999999999937, 1.0579999999999936, 1.0519999999999943, 1.0579999999999936, 1.0569999999999937, 1.0569999999999937, 1.0589999999999935, 1.0599999999999934, 1.0609999999999933, 1.0589999999999935, 1.0559999999999938, 1.0569999999999937, 1.0619999999999932, 1.0569999999999937, 1.0599999999999934, 1.053999999999994, 1.0589999999999935, 1.054999999999994, 1.0589999999999935, 1.053999999999994, 1.0569999999999937, 1.0619999999999932, 1.053999999999994, 1.0609999999999933, 1.0589999999999935, 1.054999999999994, 1.054999999999994, 1.0559999999999938, 1.0569999999999937, 1.053999999999994, 1.0609999999999933, 1.0569999999999937, 1.0559999999999938, 1.0579999999999936, 1.0569999999999937, 1.0569999999999937, 1.0589999999999935, 1.0569999999999937, 1.0569999999999937, 1.0559999999999938, 1.0529999999999942, 1.0589999999999935, 1.054999999999994, 1.0579999999999936, 1.0589999999999935, 1.0569999999999937, 1.0609999999999933, 1.0569999999999937, 1.0559999999999938, 1.0519999999999943, 1.053999999999994, 1.0589999999999935, 1.0559999999999938, 1.0569999999999937, 1.0619999999999932, 1.0559999999999938, 1.0569999999999937, 1.0599999999999934, 1.054999999999994, 1.0579999999999936, 1.0569999999999937, 1.0559999999999938, 1.0579999999999936, 1.053999999999994, 1.0529999999999942, 1.0579999999999936, 1.0599999999999934, 1.054999999999994, 1.0579999999999936, 1.054999999999994], [1.0569999999999937, 1.0529999999999942, 1.0529999999999942, 1.0579999999999936, 1.0589999999999935, 1.0529999999999942, 1.0569999999999937, 1.0589999999999935, 1.0559999999999938, 1.0579999999999936, 1.0599999999999934, 1.0599999999999934, 1.0559999999999938, 1.054999999999994, 1.0529999999999942, 1.0559999999999938, 1.054999999999994, 1.0519999999999943, 1.053999999999994, 1.0579999999999936, 1.053999999999994, 1.0589999999999935, 1.0579999999999936, 1.054999999999994, 1.054999999999994, 1.0599999999999934, 1.0559999999999938, 1.0529999999999942, 1.0519999999999943, 1.053999999999994, 1.0559999999999938, 1.0559999999999938, 1.0559999999999938, 1.0529999999999942, 1.0569999999999937, 1.0519999999999943, 1.0569999999999937, 1.0559999999999938, 1.053999999999994, 1.0559999999999938, 1.0579999999999936, 1.0579999999999936, 1.0519999999999943, 1.053999999999994, 1.0519999999999943, 1.0589999999999935, 1.0579999999999936, 1.0569999999999937, 1.054999999999994, 1.0569999999999937, 1.0559999999999938, 1.0559999999999938, 1.0569999999999937, 1.0559999999999938, 1.0519999999999943, 1.053999999999994, 1.0569999999999937, 1.0529999999999942, 1.0559999999999938, 1.0559999999999938, 1.0529999999999942, 1.0519999999999943, 1.0559999999999938, 1.0569999999999937, 1.0599999999999934, 1.0559999999999938, 1.0569999999999937, 1.0529999999999942, 1.054999999999994, 1.0569999999999937, 1.0559999999999938, 1.053999999999994, 1.0579999999999936, 1.0529999999999942, 1.0519999999999943, 1.0579999999999936, 1.0559999999999938, 1.0529999999999942, 1.053999999999994, 1.0529999999999942, 1.0519999999999943, 1.053999999999994, 1.054999999999994, 1.0579999999999936, 1.0519999999999943, 1.0559999999999938, 1.0529999999999942, 1.0529999999999942, 1.0599999999999934, 1.0559999999999938, 1.0579999999999936, 1.054999999999994, 1.0609999999999933, 1.0519999999999943, 1.0529999999999942, 1.0589999999999935, 1.054999999999994, 1.0529999999999942, 1.0579999999999936, 1.0559999999999938, 1.0569999999999937, 1.0559999999999938, 1.0519999999999943, 1.0529999999999942, 1.0599999999999934, 1.0519999999999943, 1.0569999999999937, 1.0569999999999937, 1.0579999999999936, 1.0559999999999938, 1.0519999999999943, 1.0579999999999936, 1.053999999999994, 1.0559999999999938, 1.0509999999999944, 1.0599999999999934, 1.0559999999999938, 1.0569999999999937, 1.0579999999999936, 1.054999999999994, 1.0569999999999937, 1.053999999999994, 1.0499999999999945, 1.0559999999999938, 1.0529999999999942, 1.054999999999994, 1.0559999999999938, 1.0579999999999936, 1.0609999999999933, 1.0559999999999938, 1.0559999999999938, 1.053999999999994, 1.0559999999999938, 1.054999999999994, 1.0569999999999937, 1.053999999999994, 1.0559999999999938, 1.0579999999999936, 1.053999999999994, 1.0589999999999935, 1.0559999999999938, 1.0599999999999934, 1.0609999999999933, 1.0579999999999936, 1.053999999999994, 1.0559999999999938, 1.0599999999999934, 1.0529999999999942, 1.0559999999999938, 1.0589999999999935, 1.053999999999994, 1.0609999999999933, 1.053999999999994, 1.0569999999999937, 1.0519999999999943, 1.0529999999999942, 1.0569999999999937, 1.054999999999994, 1.0589999999999935, 1.0569999999999937, 1.0529999999999942, 1.0519999999999943, 1.053999999999994, 1.053999999999994, 1.054999999999994, 1.0579999999999936, 1.053999999999994, 1.0519999999999943, 1.0559999999999938, 1.0569999999999937, 1.054999999999994, 1.0529999999999942, 1.0529999999999942, 1.0569999999999937, 1.0559999999999938, 1.0559999999999938, 1.0559999999999938, 1.0559999999999938, 1.0559999999999938, 1.0579999999999936, 1.0529999999999942, 1.0559999999999938, 1.0589999999999935, 1.0559999999999938, 1.0609999999999933, 1.0559999999999938, 1.0559999999999938, 1.0529999999999942, 1.0559999999999938, 1.0509999999999944, 1.0559999999999938, 1.0559999999999938, 1.0569999999999937, 1.054999999999994, 1.0579999999999936, 1.053999999999994, 1.054999999999994, 1.0599999999999934, 1.054999999999994, 1.0569999999999937, 1.0569999999999937, 1.053999999999994, 1.0609999999999933, 1.0519999999999943, 1.0569999999999937, 1.054999999999994, 1.0579999999999936, 1.054999999999994, 1.0579999999999936, 1.0559999999999938, 1.0559999999999938, 1.0529999999999942, 1.053999999999994, 1.0599999999999934, 1.0589999999999935, 1.0529999999999942, 1.0559999999999938, 1.054999999999994, 1.0569999999999937, 1.0529999999999942, 1.0559999999999938, 1.054999999999994, 1.0529999999999942, 1.054999999999994, 1.0529999999999942, 1.0569999999999937, 1.054999999999994, 1.0589999999999935, 1.054999999999994, 1.0559999999999938, 1.0569999999999937, 1.0559999999999938, 1.0529999999999942, 1.0559999999999938, 1.0599999999999934, 1.0579999999999936, 1.053999999999994, 1.0599999999999934, 1.0599999999999934, 1.0569999999999937, 1.0559999999999938, 1.053999999999994, 1.0569999999999937, 1.0529999999999942, 1.0529999999999942, 1.0529999999999942, 1.0529999999999942, 1.0569999999999937, 1.0529999999999942, 1.0529999999999942, 1.053999999999994, 1.0569999999999937, 1.0529999999999942, 1.0519999999999943, 1.053999999999994, 1.0559999999999938, 1.0589999999999935, 1.0589999999999935, 1.0529999999999942, 1.053999999999994, 1.0579999999999936, 1.0559999999999938, 1.0559999999999938, 1.053999999999994, 1.053999999999994, 1.054999999999994, 1.054999999999994, 1.0569999999999937, 1.053999999999994, 1.0529999999999942, 1.054999999999994, 1.053999999999994, 1.053999999999994, 1.0609999999999933, 1.0579999999999936, 1.0569999999999937, 1.0509999999999944, 1.053999999999994, 1.0529999999999942, 1.054999999999994, 1.0519999999999943, 1.054999999999994, 1.053999999999994, 1.0529999999999942, 1.0569999999999937, 1.0519999999999943, 1.0529999999999942, 1.0559999999999938, 1.0529999999999942, 1.053999999999994, 1.053999999999994, 1.0519999999999943, 1.0589999999999935, 1.0559999999999938, 1.054999999999994, 1.054999999999994, 1.053999999999994, 1.0529999999999942, 1.0579999999999936, 1.0579999999999936, 1.0579999999999936, 1.0559999999999938, 1.0599999999999934, 1.0589999999999935, 1.0529999999999942, 1.054999999999994, 1.0529999999999942, 1.0569999999999937, 1.0589999999999935, 1.0509999999999944, 1.0579999999999936, 1.054999999999994, 1.0569999999999937, 1.0609999999999933, 1.0589999999999935, 1.0519999999999943, 1.0609999999999933, 1.054999999999994, 1.0519999999999943, 1.054999999999994, 1.053999999999994, 1.0569999999999937, 1.0559999999999938, 1.0519999999999943, 1.0559999999999938, 1.0519999999999943, 1.053999999999994, 1.0579999999999936, 1.0599999999999934, 1.0599999999999934, 1.054999999999994, 1.0569999999999937, 1.0569999999999937, 1.054999999999994, 1.0519999999999943, 1.054999999999994, 1.0519999999999943, 1.0579999999999936, 1.0569999999999937, 1.054999999999994, 1.0559999999999938, 1.0509999999999944, 1.0579999999999936, 1.0559999999999938, 1.0579999999999936, 1.054999999999994, 1.0509999999999944, 1.0559999999999938, 1.0529999999999942, 1.0529999999999942, 1.053999999999994, 1.0559999999999938, 1.054999999999994, 1.053999999999994, 1.0529999999999942, 1.0579999999999936, 1.0599999999999934, 1.0579999999999936, 1.0559999999999938, 1.0579999999999936, 1.0579999999999936, 1.0529999999999942, 1.054999999999994, 1.0589999999999935, 1.0529999999999942, 1.0569999999999937, 1.0579999999999936, 1.053999999999994, 1.0579999999999936, 1.0559999999999938, 1.0559999999999938, 1.0559999999999938, 1.0579999999999936, 1.0559999999999938, 1.0529999999999942, 1.054999999999994, 1.053999999999994, 1.0569999999999937, 1.053999999999994, 1.0569999999999937, 1.0599999999999934, 1.0599999999999934, 1.0529999999999942, 1.0559999999999938, 1.0519999999999943, 1.054999999999994, 1.054999999999994, 1.053999999999994, 1.0579999999999936, 1.0569999999999937, 1.053999999999994, 1.0599999999999934, 1.0559999999999938, 1.0559999999999938, 1.0569999999999937, 1.0559999999999938, 1.0529999999999942, 1.0579999999999936, 1.054999999999994, 1.0579999999999936, 1.0579999999999936, 1.0559999999999938, 1.053999999999994, 1.053999999999994, 1.0579999999999936, 1.0589999999999935, 1.054999999999994, 1.0529999999999942, 1.054999999999994, 1.0609999999999933, 1.0529999999999942, 1.0569999999999937, 1.0559999999999938, 1.0569999999999937, 1.0569999999999937, 1.0569999999999937, 1.0559999999999938, 1.0579999999999936, 1.0569999999999937, 1.0559999999999938, 1.054999999999994, 1.054999999999994, 1.054999999999994, 1.054999999999994, 1.054999999999994, 1.0529999999999942, 1.0579999999999936, 1.0559999999999938, 1.0589999999999935, 1.0569999999999937, 1.0589999999999935, 1.0599999999999934, 1.0519999999999943, 1.0519999999999943, 1.0529999999999942, 1.0559999999999938, 1.0589999999999935, 1.0589999999999935, 1.0589999999999935, 1.0559999999999938, 1.0559999999999938, 1.0529999999999942, 1.0529999999999942, 1.054999999999994, 1.0579999999999936, 1.0529999999999942, 1.0569999999999937, 1.054999999999994, 1.0569999999999937, 1.0579999999999936, 1.0579999999999936, 1.054999999999994, 1.0559999999999938, 1.0579999999999936, 1.0529999999999942, 1.0589999999999935, 1.0559999999999938, 1.0559999999999938, 1.054999999999994, 1.0559999999999938, 1.0589999999999935, 1.0599999999999934, 1.0569999999999937, 1.053999999999994, 1.053999999999994, 1.0519999999999943, 1.0579999999999936, 1.0559999999999938, 1.0559999999999938, 1.0559999999999938, 1.0579999999999936, 1.0559999999999938, 1.0569999999999937, 1.0559999999999938, 1.0569999999999937, 1.0559999999999938, 1.053999999999994, 1.054999999999994, 1.0559999999999938, 1.054999999999994, 1.0559999999999938, 1.0569999999999937, 1.054999999999994, 1.054999999999994, 1.054999999999994, 1.0589999999999935, 1.0579999999999936, 1.054999999999994, 1.0579999999999936, 1.0579999999999936, 1.0519999999999943, 1.0569999999999937, 1.054999999999994, 1.053999999999994, 1.054999999999994, 1.0579999999999936, 1.054999999999994, 1.053999999999994, 1.053999999999994, 1.0589999999999935, 1.0529999999999942, 1.053999999999994, 1.0559999999999938, 1.0579999999999936, 1.053999999999994, 1.054999999999994, 1.0609999999999933, 1.0589999999999935, 1.053999999999994, 1.0569999999999937, 1.0569999999999937, 1.0529999999999942, 1.0569999999999937, 1.0569999999999937, 1.0569999999999937, 1.0609999999999933, 1.054999999999994, 1.0609999999999933, 1.0569999999999937, 1.0529999999999942, 1.0529999999999942, 1.0569999999999937, 1.0589999999999935, 1.0559999999999938, 1.054999999999994, 1.0599999999999934, 1.053999999999994, 1.0559999999999938, 1.054999999999994, 1.0569999999999937, 1.0569999999999937, 1.054999999999994, 1.053999999999994, 1.0559999999999938, 1.0529999999999942, 1.0529999999999942, 1.0529999999999942, 1.0579999999999936, 1.0529999999999942, 1.0619999999999932, 1.0529999999999942, 1.0579999999999936, 1.0579999999999936, 1.054999999999994, 1.054999999999994, 1.0589999999999935, 1.054999999999994, 1.0529999999999942, 1.0559999999999938, 1.0569999999999937, 1.054999999999994, 1.0579999999999936, 1.0579999999999936, 1.054999999999994, 1.054999999999994, 1.0579999999999936, 1.0559999999999938, 1.0529999999999942, 1.0559999999999938, 1.0529999999999942, 1.0569999999999937, 1.0589999999999935, 1.0609999999999933, 1.0579999999999936, 1.0569999999999937, 1.0569999999999937, 1.0569999999999937, 1.0519999999999943, 1.0579999999999936, 1.054999999999994, 1.0529999999999942, 1.0569999999999937, 1.0519999999999943, 1.0559999999999938, 1.0589999999999935, 1.053999999999994, 1.0519999999999943, 1.0559999999999938, 1.0559999999999938, 1.0559999999999938, 1.0579999999999936, 1.053999999999994, 1.0529999999999942, 1.0559999999999938, 1.0579999999999936, 1.0529999999999942, 1.054999999999994, 1.0529999999999942, 1.0569999999999937, 1.054999999999994, 1.0609999999999933, 1.053999999999994, 1.0509999999999944, 1.054999999999994, 1.0579999999999936, 1.0559999999999938, 1.053999999999994, 1.0569999999999937, 1.054999999999994, 1.0569999999999937, 1.0559999999999938, 1.0509999999999944, 1.0569999999999937, 1.0559999999999938, 1.0569999999999937, 1.0569999999999937, 1.0559999999999938, 1.054999999999994, 1.0569999999999937, 1.053999999999994, 1.053999999999994, 1.0529999999999942, 1.0559999999999938, 1.0529999999999942, 1.0559999999999938, 1.0569999999999937, 1.0529999999999942, 1.054999999999994, 1.0569999999999937, 1.0569999999999937, 1.054999999999994, 1.0569999999999937, 1.054999999999994, 1.0579999999999936, 1.0559999999999938, 1.0529999999999942, 1.054999999999994, 1.0529999999999942, 1.0579999999999936, 1.0579999999999936, 1.0519999999999943, 1.0569999999999937, 1.054999999999994, 1.0529999999999942, 1.054999999999994, 1.0529999999999942, 1.0529999999999942, 1.0579999999999936, 1.0579999999999936, 1.0569999999999937, 1.0559999999999938, 1.0519999999999943, 1.0569999999999937, 1.0559999999999938, 1.0569999999999937, 1.0529999999999942, 1.0579999999999936, 1.0519999999999943, 1.0559999999999938, 1.0559999999999938, 1.0579999999999936, 1.0609999999999933, 1.0589999999999935, 1.054999999999994, 1.0529999999999942, 1.0569999999999937, 1.054999999999994, 1.0519999999999943, 1.0589999999999935, 1.0559999999999938, 1.0579999999999936, 1.053999999999994, 1.0509999999999944, 1.054999999999994, 1.053999999999994, 1.0599999999999934, 1.054999999999994, 1.053999999999994, 1.053999999999994, 1.0619999999999932, 1.053999999999994, 1.0519999999999943, 1.0559999999999938, 1.0579999999999936, 1.053999999999994, 1.0519999999999943, 1.0599999999999934, 1.0579999999999936, 1.053999999999994, 1.0519999999999943, 1.0529999999999942, 1.0589999999999935, 1.0529999999999942, 1.0559999999999938, 1.0569999999999937, 1.054999999999994, 1.0559999999999938, 1.053999999999994, 1.0519999999999943, 1.0569999999999937, 1.0529999999999942, 1.054999999999994, 1.0519999999999943, 1.0569999999999937, 1.0559999999999938, 1.0529999999999942, 1.0559999999999938, 1.054999999999994, 1.0559999999999938, 1.0589999999999935, 1.0569999999999937, 1.0559999999999938, 1.0579999999999936, 1.0579999999999936, 1.053999999999994, 1.054999999999994, 1.0559999999999938, 1.0559999999999938, 1.0579999999999936, 1.0519999999999943, 1.0579999999999936, 1.053999999999994, 1.0519999999999943, 1.0529999999999942, 1.054999999999994, 1.054999999999994, 1.0559999999999938, 1.0609999999999933, 1.0529999999999942, 1.053999999999994, 1.0579999999999936, 1.0559999999999938, 1.0519999999999943, 1.0609999999999933, 1.0569999999999937, 1.0569999999999937, 1.0589999999999935, 1.0579999999999936, 1.0579999999999936, 1.0609999999999933, 1.0569999999999937, 1.053999999999994, 1.0579999999999936, 1.0529999999999942, 1.054999999999994, 1.0519999999999943, 1.0509999999999944, 1.053999999999994, 1.0519999999999943, 1.0599999999999934, 1.054999999999994, 1.0559999999999938, 1.0519999999999943, 1.053999999999994, 1.0529999999999942, 1.0559999999999938, 1.0569999999999937, 1.0519999999999943, 1.054999999999994, 1.0579999999999936, 1.0579999999999936, 1.0559999999999938, 1.0569999999999937, 1.0599999999999934, 1.0559999999999938, 1.0599999999999934, 1.0609999999999933, 1.054999999999994, 1.053999999999994, 1.053999999999994, 1.0559999999999938, 1.0559999999999938, 1.0599999999999934, 1.0559999999999938, 1.053999999999994, 1.0579999999999936, 1.053999999999994, 1.0529999999999942, 1.053999999999994, 1.054999999999994, 1.0599999999999934, 1.0569999999999937, 1.0519999999999943, 1.053999999999994, 1.0509999999999944, 1.053999999999994, 1.0569999999999937, 1.0569999999999937, 1.0559999999999938, 1.0529999999999942, 1.0569999999999937, 1.0589999999999935, 1.0559999999999938, 1.0559999999999938, 1.053999999999994, 1.0569999999999937, 1.053999999999994, 1.0529999999999942, 1.0559999999999938, 1.054999999999994, 1.0559999999999938, 1.0559999999999938, 1.0599999999999934, 1.053999999999994, 1.0579999999999936, 1.0579999999999936, 1.0579999999999936, 1.0519999999999943, 1.053999999999994, 1.0559999999999938, 1.0569999999999937, 1.053999999999994, 1.0589999999999935, 1.0529999999999942, 1.053999999999994, 1.0529999999999942, 1.0529999999999942, 1.0579999999999936, 1.0589999999999935, 1.0519999999999943, 1.0529999999999942, 1.0569999999999937, 1.0559999999999938, 1.0519999999999943, 1.053999999999994, 1.054999999999994, 1.0569999999999937, 1.0559999999999938, 1.054999999999994, 1.0579999999999936, 1.054999999999994, 1.0529999999999942, 1.0589999999999935, 1.0569999999999937, 1.053999999999994, 1.0569999999999937, 1.053999999999994, 1.0579999999999936, 1.0569999999999937, 1.0529999999999942, 1.053999999999994, 1.0559999999999938, 1.0579999999999936, 1.0559999999999938, 1.0519999999999943, 1.053999999999994, 1.0519999999999943, 1.0559999999999938, 1.0529999999999942, 1.054999999999994, 1.0579999999999936, 1.0519999999999943, 1.054999999999994, 1.0609999999999933, 1.0529999999999942, 1.0529999999999942, 1.0569999999999937, 1.0509999999999944, 1.0529999999999942, 1.0589999999999935, 1.0569999999999937, 1.053999999999994, 1.053999999999994, 1.0499999999999945, 1.0589999999999935, 1.053999999999994, 1.053999999999994, 1.054999999999994, 1.053999999999994, 1.053999999999994, 1.0519999999999943, 1.0519999999999943, 1.053999999999994, 1.0559999999999938, 1.053999999999994, 1.0559999999999938, 1.0559999999999938, 1.0579999999999936, 1.0579999999999936, 1.0599999999999934, 1.0599999999999934, 1.0579999999999936, 1.0559999999999938, 1.0559999999999938, 1.0559999999999938, 1.0569999999999937, 1.0529999999999942, 1.054999999999994, 1.0599999999999934, 1.0599999999999934, 1.0519999999999943, 1.054999999999994, 1.0569999999999937, 1.054999999999994, 1.0529999999999942, 1.054999999999994, 1.0579999999999936, 1.054999999999994, 1.0559999999999938, 1.0559999999999938, 1.0569999999999937, 1.054999999999994, 1.0529999999999942, 1.0529999999999942, 1.0529999999999942, 1.0529999999999942, 1.0599999999999934, 1.0589999999999935, 1.0559999999999938, 1.0519999999999943, 1.0559999999999938, 1.0579999999999936, 1.0569999999999937, 1.0559999999999938, 1.0619999999999932, 1.0559999999999938, 1.0599999999999934, 1.053999999999994, 1.0569999999999937, 1.0559999999999938, 1.0579999999999936, 1.0529999999999942, 1.053999999999994, 1.053999999999994, 1.0529999999999942, 1.053999999999994, 1.0569999999999937, 1.0569999999999937, 1.053999999999994, 1.0599999999999934, 1.0569999999999937, 1.0569999999999937, 1.0529999999999942, 1.054999999999994, 1.054999999999994, 1.0559999999999938, 1.0529999999999942, 1.054999999999994, 1.0559999999999938, 1.0579999999999936, 1.0569999999999937, 1.0519999999999943, 1.054999999999994, 1.0529999999999942, 1.054999999999994, 1.053999999999994, 1.0569999999999937, 1.0559999999999938, 1.0599999999999934, 1.0569999999999937, 1.0569999999999937, 1.0529999999999942, 1.0559999999999938, 1.053999999999994, 1.0569999999999937, 1.0589999999999935, 1.0529999999999942, 1.0519999999999943, 1.0559999999999938, 1.0589999999999935, 1.0519999999999943, 1.0529999999999942, 1.0609999999999933, 1.0599999999999934, 1.053999999999994, 1.0569999999999937, 1.0599999999999934, 1.0589999999999935, 1.0559999999999938, 1.0569999999999937, 1.0599999999999934, 1.0559999999999938, 1.0529999999999942, 1.0529999999999942, 1.054999999999994, 1.0599999999999934, 1.054999999999994, 1.0579999999999936, 1.0579999999999936, 1.0519999999999943, 1.0559999999999938, 1.0579999999999936, 1.054999999999994, 1.0519999999999943, 1.053999999999994, 1.0529999999999942, 1.0509999999999944, 1.0569999999999937, 1.0569999999999937, 1.0529999999999942, 1.054999999999994, 1.0599999999999934, 1.0569999999999937, 1.0579999999999936, 1.054999999999994, 1.0569999999999937, 1.0509999999999944, 1.054999999999994, 1.0569999999999937, 1.0569999999999937, 1.0599999999999934, 1.0569999999999937, 1.053999999999994, 1.0529999999999942, 1.0509999999999944, 1.0599999999999934, 1.0599999999999934, 1.0569999999999937, 1.0579999999999936, 1.0579999999999936], [1.044999999999995, 1.0489999999999946, 1.0469999999999948, 1.0479999999999947, 1.044999999999995, 1.0479999999999947, 1.044999999999995, 1.0469999999999948, 1.0419999999999954, 1.0439999999999952, 1.0479999999999947, 1.0429999999999953, 1.0469999999999948, 1.0469999999999948, 1.0469999999999948, 1.0469999999999948, 1.0469999999999948, 1.0429999999999953, 1.0469999999999948, 1.0489999999999946, 1.044999999999995, 1.0489999999999946, 1.0469999999999948, 1.0489999999999946, 1.044999999999995, 1.045999999999995, 1.0429999999999953, 1.044999999999995, 1.044999999999995, 1.0469999999999948, 1.0439999999999952, 1.0489999999999946, 1.0469999999999948, 1.0469999999999948, 1.0469999999999948, 1.0479999999999947, 1.0469999999999948, 1.045999999999995, 1.044999999999995, 1.045999999999995, 1.0479999999999947, 1.044999999999995, 1.0419999999999954, 1.0469999999999948, 1.044999999999995, 1.0479999999999947, 1.0409999999999955, 1.0479999999999947, 1.044999999999995, 1.044999999999995, 1.0429999999999953, 1.0489999999999946, 1.0439999999999952, 1.0439999999999952, 1.0439999999999952, 1.0499999999999945, 1.0489999999999946, 1.044999999999995, 1.0489999999999946, 1.0439999999999952, 1.0479999999999947, 1.044999999999995, 1.0419999999999954, 1.044999999999995, 1.0469999999999948, 1.0489999999999946, 1.044999999999995, 1.0419999999999954, 1.0439999999999952, 1.045999999999995, 1.0439999999999952, 1.044999999999995, 1.0479999999999947, 1.0469999999999948, 1.0479999999999947, 1.0429999999999953, 1.0469999999999948, 1.0469999999999948, 1.044999999999995, 1.0479999999999947, 1.0479999999999947, 1.0409999999999955, 1.044999999999995, 1.0479999999999947, 1.0469999999999948, 1.0469999999999948, 1.0499999999999945, 1.0469999999999948, 1.0499999999999945, 1.045999999999995, 1.0469999999999948, 1.0469999999999948, 1.0479999999999947, 1.0469999999999948, 1.0469999999999948, 1.045999999999995, 1.044999999999995, 1.0479999999999947, 1.0469999999999948, 1.0489999999999946, 1.045999999999995, 1.0469999999999948, 1.045999999999995, 1.0469999999999948, 1.0499999999999945, 1.045999999999995, 1.0499999999999945, 1.044999999999995, 1.0469999999999948, 1.0479999999999947, 1.045999999999995, 1.0419999999999954, 1.0479999999999947, 1.0409999999999955, 1.0419999999999954, 1.0429999999999953, 1.0419999999999954, 1.0479999999999947, 1.044999999999995, 1.0419999999999954, 1.0479999999999947, 1.0469999999999948, 1.0429999999999953, 1.0479999999999947, 1.0429999999999953, 1.0499999999999945, 1.0469999999999948, 1.0489999999999946, 1.0489999999999946, 1.044999999999995, 1.0439999999999952, 1.0429999999999953, 1.044999999999995, 1.044999999999995, 1.0469999999999948, 1.0469999999999948, 1.0429999999999953, 1.044999999999995, 1.0419999999999954, 1.0469999999999948, 1.045999999999995, 1.0499999999999945, 1.0469999999999948, 1.0429999999999953, 1.0469999999999948, 1.0469999999999948, 1.0489999999999946, 1.0469999999999948, 1.0489999999999946, 1.0489999999999946, 1.0479999999999947, 1.045999999999995, 1.044999999999995, 1.0469999999999948, 1.0469999999999948, 1.0419999999999954, 1.0489999999999946, 1.0439999999999952, 1.0489999999999946, 1.0469999999999948, 1.0439999999999952, 1.044999999999995, 1.0489999999999946, 1.0489999999999946, 1.0479999999999947, 1.0479999999999947, 1.0469999999999948, 1.0469999999999948, 1.044999999999995, 1.045999999999995, 1.0489999999999946, 1.0479999999999947, 1.0479999999999947, 1.0469999999999948, 1.045999999999995, 1.0469999999999948, 1.0479999999999947, 1.0429999999999953, 1.044999999999995, 1.045999999999995, 1.0469999999999948, 1.045999999999995, 1.0479999999999947, 1.0489999999999946, 1.044999999999995, 1.0439999999999952, 1.0489999999999946, 1.045999999999995, 1.0479999999999947, 1.0469999999999948, 1.0469999999999948, 1.0409999999999955, 1.0429999999999953, 1.0469999999999948, 1.0429999999999953, 1.044999999999995, 1.0439999999999952, 1.045999999999995, 1.045999999999995, 1.0419999999999954, 1.045999999999995, 1.0469999999999948, 1.0469999999999948, 1.0439999999999952, 1.0469999999999948, 1.0439999999999952, 1.044999999999995, 1.0469999999999948, 1.045999999999995, 1.0479999999999947, 1.0439999999999952, 1.045999999999995, 1.044999999999995, 1.045999999999995, 1.0469999999999948, 1.045999999999995, 1.0419999999999954, 1.0439999999999952, 1.0469999999999948, 1.0499999999999945, 1.0479999999999947, 1.0479999999999947, 1.0469999999999948, 1.0479999999999947, 1.045999999999995, 1.045999999999995, 1.0439999999999952, 1.0499999999999945, 1.0469999999999948, 1.0439999999999952, 1.0469999999999948, 1.0409999999999955, 1.0479999999999947, 1.044999999999995, 1.0439999999999952, 1.0469999999999948, 1.0439999999999952, 1.0489999999999946, 1.0499999999999945, 1.044999999999995, 1.045999999999995, 1.0479999999999947, 1.044999999999995, 1.0469999999999948, 1.0419999999999954, 1.0479999999999947, 1.045999999999995, 1.0439999999999952, 1.0479999999999947, 1.045999999999995, 1.044999999999995, 1.0489999999999946, 1.0469999999999948, 1.045999999999995, 1.044999999999995, 1.0439999999999952, 1.0479999999999947, 1.0489999999999946, 1.0439999999999952, 1.0469999999999948, 1.0429999999999953, 1.045999999999995, 1.045999999999995, 1.044999999999995, 1.044999999999995, 1.0489999999999946, 1.044999999999995, 1.0439999999999952, 1.0489999999999946, 1.0479999999999947, 1.044999999999995, 1.0479999999999947, 1.0479999999999947, 1.0439999999999952, 1.0469999999999948, 1.0469999999999948, 1.0469999999999948, 1.0479999999999947, 1.0469999999999948, 1.0469999999999948, 1.044999999999995, 1.0479999999999947, 1.0429999999999953, 1.0479999999999947, 1.044999999999995, 1.0439999999999952, 1.0469999999999948, 1.0469999999999948, 1.0479999999999947, 1.0429999999999953, 1.0389999999999957, 1.0469999999999948, 1.044999999999995, 1.0469999999999948, 1.044999999999995, 1.0489999999999946, 1.0439999999999952, 1.0479999999999947, 1.0439999999999952, 1.0479999999999947, 1.0479999999999947, 1.0479999999999947, 1.0419999999999954, 1.0439999999999952, 1.0439999999999952, 1.045999999999995, 1.0489999999999946, 1.0469999999999948, 1.0469999999999948, 1.045999999999995, 1.0489999999999946, 1.0469999999999948, 1.0429999999999953, 1.044999999999995, 1.0479999999999947, 1.0389999999999957, 1.0469999999999948, 1.0479999999999947, 1.0489999999999946, 1.0479999999999947, 1.0469999999999948, 1.0489999999999946, 1.0489999999999946, 1.0409999999999955, 1.0489999999999946, 1.0409999999999955, 1.045999999999995, 1.0429999999999953, 1.0439999999999952, 1.0479999999999947, 1.044999999999995, 1.045999999999995, 1.044999999999995, 1.0469999999999948, 1.0429999999999953, 1.0419999999999954, 1.0469999999999948, 1.0469999999999948, 1.0469999999999948, 1.0499999999999945, 1.0479999999999947, 1.045999999999995, 1.0439999999999952, 1.044999999999995, 1.0469999999999948, 1.0479999999999947, 1.0469999999999948, 1.0479999999999947, 1.044999999999995, 1.0479999999999947, 1.0479999999999947, 1.0479999999999947, 1.0479999999999947, 1.0479999999999947, 1.0469999999999948, 1.044999999999995, 1.0479999999999947, 1.044999999999995, 1.045999999999995, 1.0409999999999955, 1.044999999999995, 1.0469999999999948, 1.045999999999995, 1.0469999999999948, 1.0389999999999957, 1.0439999999999952, 1.045999999999995, 1.045999999999995, 1.0439999999999952, 1.0469999999999948, 1.0499999999999945, 1.0489999999999946, 1.0439999999999952, 1.045999999999995, 1.0419999999999954, 1.0429999999999953, 1.044999999999995, 1.0469999999999948, 1.044999999999995, 1.0479999999999947, 1.0489999999999946, 1.0469999999999948, 1.0469999999999948, 1.0439999999999952, 1.045999999999995, 1.0439999999999952, 1.044999999999995, 1.0399999999999956, 1.044999999999995, 1.0429999999999953, 1.0429999999999953, 1.0479999999999947, 1.045999999999995, 1.0439999999999952, 1.0409999999999955, 1.0479999999999947, 1.0469999999999948, 1.0479999999999947, 1.044999999999995, 1.044999999999995, 1.0429999999999953, 1.0479999999999947, 1.0469999999999948, 1.044999999999995, 1.0469999999999948, 1.0469999999999948, 1.0479999999999947, 1.0469999999999948, 1.0439999999999952, 1.0439999999999952, 1.044999999999995, 1.0469999999999948, 1.0439999999999952, 1.0479999999999947, 1.0469999999999948, 1.045999999999995, 1.044999999999995, 1.044999999999995, 1.0489999999999946, 1.0479999999999947, 1.0489999999999946, 1.044999999999995, 1.0469999999999948, 1.0429999999999953, 1.044999999999995, 1.0479999999999947, 1.0479999999999947, 1.0469999999999948, 1.044999999999995, 1.0429999999999953, 1.045999999999995, 1.044999999999995, 1.0469999999999948, 1.0489999999999946, 1.0479999999999947, 1.044999999999995, 1.045999999999995, 1.044999999999995, 1.044999999999995, 1.0479999999999947, 1.0419999999999954, 1.0479999999999947, 1.0479999999999947, 1.0429999999999953, 1.0479999999999947, 1.044999999999995, 1.0439999999999952, 1.0479999999999947, 1.045999999999995, 1.045999999999995, 1.0409999999999955, 1.0509999999999944, 1.0489999999999946, 1.044999999999995, 1.044999999999995, 1.0479999999999947, 1.0489999999999946, 1.044999999999995, 1.0429999999999953, 1.0489999999999946, 1.0469999999999948, 1.0469999999999948, 1.044999999999995, 1.044999999999995, 1.0479999999999947, 1.0479999999999947, 1.044999999999995, 1.0479999999999947, 1.0469999999999948, 1.044999999999995, 1.0489999999999946, 1.045999999999995, 1.0489999999999946, 1.0429999999999953, 1.0439999999999952, 1.0469999999999948, 1.044999999999995, 1.0439999999999952, 1.0469999999999948, 1.044999999999995, 1.0429999999999953, 1.0489999999999946, 1.0479999999999947, 1.0469999999999948, 1.0409999999999955, 1.0489999999999946, 1.0469999999999948, 1.0479999999999947, 1.044999999999995, 1.0479999999999947, 1.0479999999999947, 1.044999999999995, 1.044999999999995, 1.0489999999999946, 1.0469999999999948, 1.0489999999999946, 1.0439999999999952, 1.0419999999999954, 1.0499999999999945, 1.0429999999999953, 1.0469999999999948, 1.0399999999999956, 1.0469999999999948, 1.0489999999999946, 1.0469999999999948, 1.0469999999999948, 1.0469999999999948, 1.0439999999999952, 1.044999999999995, 1.0469999999999948, 1.045999999999995, 1.0499999999999945, 1.0489999999999946, 1.044999999999995, 1.044999999999995, 1.044999999999995, 1.044999999999995, 1.045999999999995, 1.044999999999995, 1.0499999999999945, 1.0469999999999948, 1.044999999999995, 1.0469999999999948, 1.045999999999995, 1.0469999999999948, 1.045999999999995, 1.0479999999999947, 1.0469999999999948, 1.0429999999999953, 1.045999999999995, 1.0479999999999947, 1.0469999999999948, 1.044999999999995, 1.0469999999999948, 1.044999999999995, 1.0429999999999953, 1.044999999999995, 1.044999999999995, 1.0479999999999947, 1.0469999999999948, 1.0439999999999952, 1.0439999999999952, 1.0469999999999948, 1.0469999999999948, 1.045999999999995, 1.0489999999999946, 1.0469999999999948, 1.0479999999999947, 1.0479999999999947, 1.0469999999999948, 1.044999999999995, 1.0489999999999946, 1.0419999999999954, 1.0429999999999953, 1.0469999999999948, 1.0479999999999947, 1.044999999999995, 1.044999999999995, 1.0439999999999952, 1.044999999999995, 1.044999999999995, 1.0469999999999948, 1.0489999999999946, 1.045999999999995, 1.045999999999995, 1.0419999999999954, 1.0469999999999948, 1.0479999999999947, 1.0489999999999946, 1.0469999999999948, 1.0479999999999947, 1.045999999999995, 1.0469999999999948, 1.0429999999999953, 1.044999999999995, 1.0479999999999947, 1.0469999999999948, 1.0469999999999948, 1.045999999999995, 1.0479999999999947, 1.045999999999995, 1.0479999999999947, 1.0489999999999946, 1.044999999999995, 1.0469999999999948, 1.0439999999999952, 1.0479999999999947, 1.0419999999999954, 1.0499999999999945, 1.0479999999999947, 1.0479999999999947, 1.0419999999999954, 1.0479999999999947, 1.0469999999999948, 1.0469999999999948, 1.0479999999999947, 1.044999999999995, 1.0479999999999947, 1.045999999999995, 1.0479999999999947, 1.0479999999999947, 1.0489999999999946, 1.0489999999999946, 1.0479999999999947, 1.0469999999999948, 1.044999999999995, 1.0479999999999947, 1.0469999999999948, 1.045999999999995, 1.0469999999999948, 1.045999999999995, 1.045999999999995, 1.0429999999999953, 1.044999999999995, 1.0469999999999948, 1.0439999999999952, 1.0479999999999947, 1.0489999999999946, 1.0429999999999953, 1.044999999999995, 1.045999999999995, 1.0479999999999947, 1.0489999999999946, 1.0479999999999947, 1.0419999999999954, 1.0469999999999948, 1.0469999999999948, 1.0419999999999954, 1.044999999999995, 1.0499999999999945, 1.0469999999999948, 1.0479999999999947, 1.0419999999999954, 1.0469999999999948, 1.0509999999999944, 1.0479999999999947, 1.0469999999999948, 1.0489999999999946, 1.0469999999999948, 1.044999999999995, 1.044999999999995, 1.0479999999999947, 1.0509999999999944, 1.0469999999999948, 1.045999999999995, 1.0499999999999945, 1.0479999999999947, 1.0469999999999948, 1.0429999999999953, 1.044999999999995, 1.0479999999999947, 1.0489999999999946, 1.044999999999995, 1.0469999999999948, 1.0469999999999948, 1.044999999999995, 1.0489999999999946, 1.0409999999999955, 1.0499999999999945, 1.0469999999999948, 1.0429999999999953, 1.0439999999999952, 1.0479999999999947, 1.0489999999999946, 1.0429999999999953, 1.0469999999999948, 1.0479999999999947, 1.044999999999995, 1.0479999999999947, 1.0489999999999946, 1.0479999999999947, 1.045999999999995, 1.0499999999999945, 1.0479999999999947, 1.045999999999995, 1.045999999999995, 1.044999999999995, 1.045999999999995, 1.0469999999999948, 1.0439999999999952, 1.0429999999999953, 1.044999999999995, 1.0419999999999954, 1.044999999999995, 1.0469999999999948, 1.0469999999999948, 1.0439999999999952, 1.0499999999999945, 1.0429999999999953, 1.0489999999999946, 1.044999999999995, 1.0469999999999948, 1.0479999999999947, 1.044999999999995, 1.0469999999999948, 1.0429999999999953, 1.044999999999995, 1.044999999999995, 1.0489999999999946, 1.0479999999999947, 1.0469999999999948, 1.0469999999999948, 1.0439999999999952, 1.0469999999999948, 1.0469999999999948, 1.0469999999999948, 1.0439999999999952, 1.0489999999999946, 1.044999999999995, 1.0489999999999946, 1.0469999999999948, 1.0479999999999947, 1.045999999999995, 1.0469999999999948, 1.0469999999999948, 1.044999999999995, 1.0469999999999948, 1.044999999999995, 1.0489999999999946, 1.0489999999999946, 1.044999999999995, 1.0429999999999953, 1.044999999999995, 1.0439999999999952, 1.0419999999999954, 1.045999999999995, 1.0469999999999948, 1.044999999999995, 1.0469999999999948, 1.0469999999999948, 1.0489999999999946, 1.045999999999995, 1.0489999999999946, 1.0489999999999946, 1.045999999999995, 1.0479999999999947, 1.044999999999995, 1.0469999999999948, 1.0469999999999948, 1.044999999999995, 1.045999999999995, 1.0489999999999946, 1.044999999999995, 1.0439999999999952, 1.045999999999995, 1.0489999999999946, 1.044999999999995, 1.0469999999999948, 1.0469999999999948, 1.045999999999995, 1.0479999999999947, 1.0479999999999947, 1.0479999999999947, 1.0419999999999954, 1.0469999999999948, 1.045999999999995, 1.0499999999999945, 1.0479999999999947, 1.0479999999999947, 1.0479999999999947, 1.0429999999999953, 1.0469999999999948, 1.0469999999999948, 1.0469999999999948, 1.045999999999995, 1.0469999999999948, 1.044999999999995, 1.0479999999999947, 1.0479999999999947, 1.0469999999999948, 1.0409999999999955, 1.044999999999995, 1.0439999999999952, 1.0469999999999948, 1.0469999999999948, 1.0439999999999952, 1.0439999999999952, 1.0479999999999947, 1.044999999999995, 1.0409999999999955, 1.0469999999999948, 1.044999999999995, 1.0479999999999947, 1.044999999999995, 1.0469999999999948, 1.045999999999995, 1.0469999999999948, 1.044999999999995, 1.045999999999995, 1.0429999999999953, 1.0479999999999947, 1.044999999999995, 1.044999999999995, 1.044999999999995, 1.0489999999999946, 1.0479999999999947, 1.0479999999999947, 1.044999999999995, 1.044999999999995, 1.0479999999999947, 1.045999999999995, 1.0509999999999944, 1.0439999999999952, 1.0439999999999952, 1.0479999999999947, 1.0479999999999947, 1.0429999999999953, 1.0499999999999945, 1.044999999999995, 1.0409999999999955, 1.0469999999999948, 1.0439999999999952, 1.045999999999995, 1.0399999999999956, 1.0489999999999946, 1.0489999999999946, 1.0469999999999948, 1.045999999999995, 1.0479999999999947, 1.0469999999999948, 1.045999999999995, 1.0469999999999948, 1.0469999999999948, 1.044999999999995, 1.0409999999999955, 1.0479999999999947, 1.0469999999999948, 1.0469999999999948, 1.0479999999999947, 1.0439999999999952, 1.0439999999999952, 1.044999999999995, 1.0439999999999952, 1.0479999999999947, 1.0469999999999948, 1.0499999999999945, 1.0479999999999947, 1.045999999999995, 1.045999999999995, 1.045999999999995, 1.044999999999995, 1.0419999999999954, 1.044999999999995, 1.0489999999999946, 1.0489999999999946, 1.044999999999995, 1.045999999999995, 1.0479999999999947, 1.0469999999999948, 1.0439999999999952, 1.0469999999999948, 1.0489999999999946, 1.0469999999999948, 1.0469999999999948, 1.0479999999999947, 1.0479999999999947, 1.044999999999995, 1.0469999999999948, 1.0469999999999948, 1.0429999999999953, 1.0469999999999948, 1.045999999999995, 1.045999999999995, 1.044999999999995, 1.0479999999999947, 1.0439999999999952, 1.0429999999999953, 1.0489999999999946, 1.044999999999995, 1.0469999999999948, 1.0439999999999952, 1.0429999999999953, 1.044999999999995, 1.045999999999995, 1.0469999999999948, 1.0469999999999948, 1.0479999999999947, 1.044999999999995, 1.0479999999999947, 1.0469999999999948, 1.0439999999999952, 1.0469999999999948, 1.0499999999999945, 1.0469999999999948, 1.0499999999999945, 1.0469999999999948, 1.0469999999999948, 1.044999999999995, 1.0469999999999948, 1.045999999999995, 1.044999999999995, 1.044999999999995, 1.0469999999999948, 1.044999999999995, 1.0509999999999944, 1.0469999999999948, 1.044999999999995, 1.0499999999999945, 1.044999999999995, 1.0479999999999947, 1.0439999999999952, 1.044999999999995, 1.044999999999995, 1.044999999999995, 1.0469999999999948, 1.045999999999995, 1.044999999999995, 1.0429999999999953, 1.045999999999995, 1.0419999999999954, 1.0489999999999946, 1.0479999999999947, 1.0469999999999948, 1.0479999999999947, 1.0439999999999952, 1.045999999999995, 1.0489999999999946, 1.0439999999999952, 1.0469999999999948, 1.0439999999999952, 1.0479999999999947, 1.0469999999999948, 1.0419999999999954, 1.0399999999999956, 1.045999999999995, 1.0509999999999944, 1.0479999999999947, 1.0469999999999948, 1.0489999999999946, 1.045999999999995, 1.0479999999999947, 1.0469999999999948, 1.0469999999999948, 1.0429999999999953, 1.044999999999995, 1.044999999999995, 1.0499999999999945, 1.045999999999995, 1.044999999999995, 1.0439999999999952, 1.0439999999999952, 1.0419999999999954, 1.0469999999999948, 1.0439999999999952, 1.0479999999999947, 1.0479999999999947, 1.0489999999999946, 1.0489999999999946, 1.0499999999999945, 1.044999999999995, 1.0469999999999948, 1.0479999999999947, 1.0489999999999946, 1.0469999999999948, 1.0479999999999947, 1.0469999999999948, 1.0499999999999945, 1.0469999999999948, 1.0469999999999948, 1.0489999999999946, 1.045999999999995, 1.0469999999999948, 1.044999999999995, 1.0479999999999947, 1.0469999999999948, 1.0489999999999946, 1.0409999999999955, 1.0419999999999954, 1.0469999999999948, 1.0439999999999952, 1.044999999999995, 1.0489999999999946, 1.0479999999999947, 1.044999999999995, 1.0479999999999947, 1.0439999999999952, 1.044999999999995, 1.044999999999995, 1.044999999999995, 1.0469999999999948, 1.0469999999999948, 1.044999999999995, 1.0429999999999953, 1.0469999999999948, 1.0499999999999945, 1.045999999999995, 1.045999999999995, 1.045999999999995, 1.044999999999995, 1.044999999999995, 1.0409999999999955, 1.044999999999995, 1.0469999999999948, 1.0429999999999953, 1.0469999999999948, 1.045999999999995, 1.0479999999999947, 1.0489999999999946, 1.044999999999995, 1.045999999999995], [1.053999999999994, 1.0489999999999946, 1.0469999999999948, 1.0559999999999938, 1.0529999999999942, 1.0489999999999946, 1.0479999999999947, 1.0529999999999942, 1.0529999999999942, 1.0519999999999943, 1.0489999999999946, 1.053999999999994, 1.053999999999994, 1.0499999999999945, 1.0519999999999943, 1.054999999999994, 1.0529999999999942, 1.0479999999999947, 1.0529999999999942, 1.053999999999994, 1.0529999999999942, 1.0489999999999946, 1.0469999999999948, 1.0529999999999942, 1.0499999999999945, 1.054999999999994, 1.0519999999999943, 1.053999999999994, 1.0509999999999944, 1.053999999999994, 1.054999999999994, 1.0519999999999943, 1.0529999999999942, 1.0529999999999942, 1.0479999999999947, 1.0559999999999938, 1.0529999999999942, 1.0529999999999942, 1.0519999999999943, 1.0519999999999943, 1.0529999999999942, 1.0529999999999942, 1.0519999999999943, 1.0519999999999943, 1.053999999999994, 1.0479999999999947, 1.054999999999994, 1.054999999999994, 1.0519999999999943, 1.0519999999999943, 1.0529999999999942, 1.0569999999999937, 1.054999999999994, 1.053999999999994, 1.0519999999999943, 1.054999999999994, 1.0509999999999944, 1.053999999999994, 1.054999999999994, 1.0529999999999942, 1.0479999999999947, 1.0519999999999943, 1.0529999999999942, 1.054999999999994, 1.0499999999999945, 1.0519999999999943, 1.053999999999994, 1.045999999999995, 1.0519999999999943, 1.0519999999999943, 1.0559999999999938, 1.0519999999999943, 1.053999999999994, 1.0559999999999938, 1.0499999999999945, 1.054999999999994, 1.045999999999995, 1.053999999999994, 1.0509999999999944, 1.0479999999999947, 1.053999999999994, 1.0469999999999948, 1.054999999999994, 1.0519999999999943, 1.045999999999995, 1.0509999999999944, 1.0469999999999948, 1.0559999999999938, 1.053999999999994, 1.0559999999999938, 1.0559999999999938, 1.053999999999994, 1.0499999999999945, 1.0479999999999947, 1.0499999999999945, 1.0469999999999948, 1.0509999999999944, 1.0509999999999944, 1.0509999999999944, 1.0509999999999944, 1.0519999999999943, 1.0529999999999942, 1.0499999999999945, 1.0519999999999943, 1.0519999999999943, 1.045999999999995, 1.0559999999999938, 1.0519999999999943, 1.0499999999999945, 1.0529999999999942, 1.054999999999994, 1.0479999999999947, 1.053999999999994, 1.0519999999999943, 1.0529999999999942, 1.0519999999999943, 1.045999999999995, 1.0529999999999942, 1.0509999999999944, 1.0529999999999942, 1.053999999999994, 1.0509999999999944, 1.0509999999999944, 1.0559999999999938, 1.053999999999994, 1.0519999999999943, 1.0509999999999944, 1.053999999999994, 1.0519999999999943, 1.0469999999999948, 1.0519999999999943, 1.0519999999999943, 1.0499999999999945, 1.053999999999994, 1.0479999999999947, 1.053999999999994, 1.0519999999999943, 1.0509999999999944, 1.053999999999994, 1.0489999999999946, 1.053999999999994, 1.0529999999999942, 1.045999999999995, 1.0529999999999942, 1.0529999999999942, 1.0519999999999943, 1.0519999999999943, 1.053999999999994, 1.0519999999999943, 1.0499999999999945, 1.0509999999999944, 1.0499999999999945, 1.0519999999999943, 1.0469999999999948, 1.0519999999999943, 1.054999999999994, 1.0529999999999942, 1.0519999999999943, 1.0529999999999942, 1.0529999999999942, 1.0509999999999944, 1.0519999999999943, 1.044999999999995, 1.0519999999999943, 1.0529999999999942, 1.0559999999999938, 1.053999999999994, 1.054999999999994, 1.0499999999999945, 1.054999999999994, 1.0519999999999943, 1.0489999999999946, 1.054999999999994, 1.0529999999999942, 1.0489999999999946, 1.0499999999999945, 1.054999999999994, 1.0529999999999942, 1.053999999999994, 1.0499999999999945, 1.0489999999999946, 1.0529999999999942, 1.0529999999999942, 1.0469999999999948, 1.0529999999999942, 1.0479999999999947, 1.0509999999999944, 1.0559999999999938, 1.0559999999999938, 1.0519999999999943, 1.054999999999994, 1.0519999999999943, 1.054999999999994, 1.045999999999995, 1.053999999999994, 1.053999999999994, 1.0519999999999943, 1.0489999999999946, 1.0509999999999944, 1.0509999999999944, 1.0489999999999946, 1.0559999999999938, 1.0529999999999942, 1.053999999999994, 1.0509999999999944, 1.0499999999999945, 1.053999999999994, 1.054999999999994, 1.0519999999999943, 1.0489999999999946, 1.0559999999999938, 1.0499999999999945, 1.053999999999994, 1.0499999999999945, 1.0529999999999942, 1.053999999999994, 1.0519999999999943, 1.0529999999999942, 1.0519999999999943, 1.0569999999999937, 1.0519999999999943, 1.0519999999999943, 1.0509999999999944, 1.054999999999994, 1.0509999999999944, 1.0509999999999944, 1.054999999999994, 1.053999999999994, 1.0489999999999946, 1.053999999999994, 1.0529999999999942, 1.0509999999999944, 1.0499999999999945, 1.053999999999994, 1.0519999999999943, 1.053999999999994, 1.054999999999994, 1.0559999999999938, 1.0559999999999938, 1.0529999999999942, 1.0499999999999945, 1.0479999999999947, 1.0509999999999944, 1.0529999999999942, 1.0499999999999945, 1.0499999999999945, 1.0489999999999946, 1.053999999999994, 1.053999999999994, 1.053999999999994, 1.0529999999999942, 1.0559999999999938, 1.0529999999999942, 1.0529999999999942, 1.0559999999999938, 1.0469999999999948, 1.054999999999994, 1.053999999999994, 1.054999999999994, 1.0509999999999944, 1.054999999999994, 1.0559999999999938, 1.054999999999994, 1.0489999999999946, 1.0529999999999942, 1.0559999999999938, 1.0569999999999937, 1.0499999999999945, 1.0529999999999942, 1.0519999999999943, 1.053999999999994, 1.0559999999999938, 1.0489999999999946, 1.0479999999999947, 1.0529999999999942, 1.0529999999999942, 1.0529999999999942, 1.0469999999999948, 1.0519999999999943, 1.0489999999999946, 1.0499999999999945, 1.0469999999999948, 1.0569999999999937, 1.0529999999999942, 1.0479999999999947, 1.053999999999994, 1.0529999999999942, 1.0499999999999945, 1.0559999999999938, 1.0529999999999942, 1.0529999999999942, 1.0519999999999943, 1.0529999999999942, 1.053999999999994, 1.0529999999999942, 1.0529999999999942, 1.0519999999999943, 1.0479999999999947, 1.0509999999999944, 1.0519999999999943, 1.053999999999994, 1.054999999999994, 1.0499999999999945, 1.053999999999994, 1.0509999999999944, 1.0479999999999947, 1.0529999999999942, 1.0529999999999942, 1.0559999999999938, 1.0479999999999947, 1.053999999999994, 1.0519999999999943, 1.0559999999999938, 1.0509999999999944, 1.0559999999999938, 1.054999999999994, 1.0529999999999942, 1.0559999999999938, 1.0529999999999942, 1.0529999999999942, 1.0509999999999944, 1.0509999999999944, 1.0479999999999947, 1.0529999999999942, 1.0529999999999942, 1.0559999999999938, 1.053999999999994, 1.0469999999999948, 1.0559999999999938, 1.054999999999994, 1.053999999999994, 1.0509999999999944, 1.0479999999999947, 1.0499999999999945, 1.0519999999999943, 1.0509999999999944, 1.0519999999999943, 1.0529999999999942, 1.0529999999999942, 1.0519999999999943, 1.0479999999999947, 1.0529999999999942, 1.0529999999999942, 1.0529999999999942, 1.0529999999999942, 1.054999999999994, 1.0479999999999947, 1.0559999999999938, 1.0509999999999944, 1.0479999999999947, 1.054999999999994, 1.054999999999994, 1.0509999999999944, 1.0509999999999944, 1.0519999999999943, 1.0529999999999942, 1.0489999999999946, 1.0489999999999946, 1.0529999999999942, 1.0559999999999938, 1.0529999999999942, 1.053999999999994, 1.0509999999999944, 1.0529999999999942, 1.0509999999999944, 1.0519999999999943, 1.0509999999999944, 1.0529999999999942, 1.0529999999999942, 1.0529999999999942, 1.0519999999999943, 1.045999999999995, 1.0479999999999947, 1.0479999999999947, 1.0529999999999942, 1.053999999999994, 1.045999999999995, 1.0529999999999942, 1.0519999999999943, 1.045999999999995, 1.054999999999994, 1.0529999999999942, 1.0529999999999942, 1.0559999999999938, 1.0489999999999946, 1.0529999999999942, 1.0509999999999944, 1.053999999999994, 1.0519999999999943, 1.0519999999999943, 1.053999999999994, 1.0479999999999947, 1.0519999999999943, 1.0509999999999944, 1.053999999999994, 1.053999999999994, 1.054999999999994, 1.0519999999999943, 1.0559999999999938, 1.0499999999999945, 1.053999999999994, 1.0519999999999943, 1.053999999999994, 1.0529999999999942, 1.0529999999999942, 1.0509999999999944, 1.053999999999994, 1.0499999999999945, 1.0519999999999943, 1.0509999999999944, 1.054999999999994, 1.0489999999999946, 1.0559999999999938, 1.0569999999999937, 1.0479999999999947, 1.053999999999994, 1.0569999999999937, 1.0519999999999943, 1.0529999999999942, 1.0509999999999944, 1.0519999999999943, 1.0529999999999942, 1.0529999999999942, 1.054999999999994, 1.0529999999999942, 1.053999999999994, 1.0509999999999944, 1.0529999999999942, 1.0529999999999942, 1.053999999999994, 1.0469999999999948, 1.0469999999999948, 1.0519999999999943, 1.0559999999999938, 1.0529999999999942, 1.0479999999999947, 1.0519999999999943, 1.053999999999994, 1.0519999999999943, 1.053999999999994, 1.0529999999999942, 1.0519999999999943, 1.0529999999999942, 1.0499999999999945, 1.0499999999999945, 1.053999999999994, 1.054999999999994, 1.0509999999999944, 1.045999999999995, 1.0529999999999942, 1.0499999999999945, 1.053999999999994, 1.053999999999994, 1.053999999999994, 1.053999999999994, 1.053999999999994, 1.053999999999994, 1.0529999999999942, 1.0529999999999942, 1.0519999999999943, 1.0479999999999947, 1.0529999999999942, 1.0529999999999942, 1.0479999999999947, 1.0509999999999944, 1.053999999999994, 1.0529999999999942, 1.0519999999999943, 1.0529999999999942, 1.054999999999994, 1.053999999999994, 1.054999999999994, 1.053999999999994, 1.053999999999994, 1.0499999999999945, 1.0559999999999938, 1.0519999999999943, 1.053999999999994, 1.0529999999999942, 1.0479999999999947, 1.0479999999999947, 1.0529999999999942, 1.0479999999999947, 1.0479999999999947, 1.0489999999999946, 1.0479999999999947, 1.0469999999999948, 1.0499999999999945, 1.0559999999999938, 1.0509999999999944, 1.0529999999999942, 1.0479999999999947, 1.0509999999999944, 1.0489999999999946, 1.053999999999994, 1.0489999999999946, 1.053999999999994, 1.0519999999999943, 1.0489999999999946, 1.053999999999994, 1.0469999999999948, 1.0479999999999947, 1.0529999999999942, 1.0559999999999938, 1.0529999999999942, 1.0519999999999943, 1.0509999999999944, 1.0529999999999942, 1.0489999999999946, 1.0519999999999943, 1.054999999999994, 1.0529999999999942, 1.053999999999994, 1.0479999999999947, 1.0529999999999942, 1.0499999999999945, 1.053999999999994, 1.0509999999999944, 1.054999999999994, 1.0529999999999942, 1.053999999999994, 1.0489999999999946, 1.0489999999999946, 1.0469999999999948, 1.0529999999999942, 1.0519999999999943, 1.0519999999999943, 1.0489999999999946, 1.0469999999999948, 1.054999999999994, 1.054999999999994, 1.0529999999999942, 1.0519999999999943, 1.053999999999994, 1.0529999999999942, 1.0509999999999944, 1.0529999999999942, 1.053999999999994, 1.0529999999999942, 1.0559999999999938, 1.0529999999999942, 1.053999999999994, 1.0469999999999948, 1.0519999999999943, 1.0529999999999942, 1.0509999999999944, 1.0479999999999947, 1.0519999999999943, 1.0519999999999943, 1.053999999999994, 1.0559999999999938, 1.0559999999999938, 1.0499999999999945, 1.0519999999999943, 1.0489999999999946, 1.053999999999994, 1.054999999999994, 1.0529999999999942, 1.0519999999999943, 1.053999999999994, 1.0509999999999944, 1.054999999999994, 1.0529999999999942, 1.0529999999999942, 1.053999999999994, 1.0529999999999942, 1.0529999999999942, 1.0519999999999943, 1.0479999999999947, 1.0509999999999944, 1.0519999999999943, 1.0559999999999938, 1.0529999999999942, 1.054999999999994, 1.0499999999999945, 1.0529999999999942, 1.053999999999994, 1.0479999999999947, 1.054999999999994, 1.0469999999999948, 1.054999999999994, 1.053999999999994, 1.0499999999999945, 1.0499999999999945, 1.0559999999999938, 1.0519999999999943, 1.0499999999999945, 1.0569999999999937, 1.0529999999999942, 1.0529999999999942, 1.053999999999994, 1.054999999999994, 1.0469999999999948, 1.053999999999994, 1.0519999999999943, 1.0529999999999942, 1.045999999999995, 1.0529999999999942, 1.0499999999999945, 1.0569999999999937, 1.0469999999999948, 1.0509999999999944, 1.0529999999999942, 1.054999999999994, 1.0479999999999947, 1.054999999999994, 1.0489999999999946, 1.0469999999999948, 1.053999999999994, 1.0559999999999938, 1.053999999999994, 1.0529999999999942, 1.054999999999994, 1.054999999999994, 1.053999999999994, 1.053999999999994, 1.0529999999999942, 1.0529999999999942, 1.0519999999999943, 1.0519999999999943, 1.0499999999999945, 1.054999999999994, 1.0509999999999944, 1.0559999999999938, 1.054999999999994, 1.0529999999999942, 1.053999999999994, 1.054999999999994, 1.053999999999994, 1.0529999999999942, 1.0519999999999943, 1.0469999999999948, 1.0569999999999937, 1.0509999999999944, 1.0559999999999938, 1.054999999999994, 1.0469999999999948, 1.053999999999994, 1.0529999999999942, 1.044999999999995, 1.0519999999999943, 1.0499999999999945, 1.0479999999999947, 1.053999999999994, 1.0519999999999943, 1.053999999999994, 1.0519999999999943, 1.0559999999999938, 1.0559999999999938, 1.0519999999999943, 1.053999999999994, 1.053999999999994, 1.0529999999999942, 1.0559999999999938, 1.0519999999999943, 1.0519999999999943, 1.054999999999994, 1.053999999999994, 1.0519999999999943, 1.0519999999999943, 1.054999999999994, 1.045999999999995, 1.0509999999999944, 1.0489999999999946, 1.053999999999994, 1.0529999999999942, 1.0559999999999938, 1.045999999999995, 1.0489999999999946, 1.054999999999994, 1.0519999999999943, 1.0469999999999948, 1.0529999999999942, 1.0469999999999948, 1.0469999999999948, 1.053999999999994, 1.0509999999999944, 1.053999999999994, 1.0489999999999946, 1.0569999999999937, 1.0559999999999938, 1.044999999999995, 1.0559999999999938, 1.0529999999999942, 1.0519999999999943, 1.053999999999994, 1.0509999999999944, 1.0559999999999938, 1.0529999999999942, 1.0559999999999938, 1.053999999999994, 1.0519999999999943, 1.0489999999999946, 1.0519999999999943, 1.0529999999999942, 1.0559999999999938, 1.0529999999999942, 1.053999999999994, 1.054999999999994, 1.0529999999999942, 1.054999999999994, 1.053999999999994, 1.0519999999999943, 1.0559999999999938, 1.0529999999999942, 1.0519999999999943, 1.0529999999999942, 1.0559999999999938, 1.0519999999999943, 1.053999999999994, 1.0519999999999943, 1.0529999999999942, 1.0469999999999948, 1.0519999999999943, 1.053999999999994, 1.0519999999999943, 1.0499999999999945, 1.053999999999994, 1.0529999999999942, 1.0519999999999943, 1.053999999999994, 1.054999999999994, 1.0559999999999938, 1.0529999999999942, 1.0529999999999942, 1.0519999999999943, 1.054999999999994, 1.0469999999999948, 1.0529999999999942, 1.053999999999994, 1.0479999999999947, 1.0489999999999946, 1.053999999999994, 1.053999999999994, 1.0529999999999942, 1.0559999999999938, 1.0469999999999948, 1.053999999999994, 1.053999999999994, 1.0519999999999943, 1.0529999999999942, 1.0519999999999943, 1.054999999999994, 1.053999999999994, 1.0529999999999942, 1.0559999999999938, 1.0519999999999943, 1.0569999999999937, 1.0499999999999945, 1.053999999999994, 1.0569999999999937, 1.0559999999999938, 1.0469999999999948, 1.0479999999999947, 1.0499999999999945, 1.0469999999999948, 1.0519999999999943, 1.054999999999994, 1.0529999999999942, 1.0509999999999944, 1.0499999999999945, 1.053999999999994, 1.0519999999999943, 1.0479999999999947, 1.0529999999999942, 1.0519999999999943, 1.0479999999999947, 1.0509999999999944, 1.0519999999999943, 1.0519999999999943, 1.0519999999999943, 1.0469999999999948, 1.0519999999999943, 1.054999999999994, 1.0519999999999943, 1.054999999999994, 1.0529999999999942, 1.045999999999995, 1.0469999999999948, 1.045999999999995, 1.0559999999999938, 1.0519999999999943, 1.0479999999999947, 1.0559999999999938, 1.0529999999999942, 1.0519999999999943, 1.0499999999999945, 1.0479999999999947, 1.0559999999999938, 1.0559999999999938, 1.053999999999994, 1.0509999999999944, 1.0529999999999942, 1.0509999999999944, 1.054999999999994, 1.0559999999999938, 1.053999999999994, 1.053999999999994, 1.0529999999999942, 1.0529999999999942, 1.0469999999999948, 1.0519999999999943, 1.0529999999999942, 1.0519999999999943, 1.053999999999994, 1.0519999999999943, 1.0469999999999948, 1.0499999999999945, 1.0559999999999938, 1.0519999999999943, 1.0479999999999947, 1.0529999999999942, 1.0529999999999942, 1.054999999999994, 1.0519999999999943, 1.0499999999999945, 1.0479999999999947, 1.053999999999994, 1.0509999999999944, 1.0529999999999942, 1.053999999999994, 1.0529999999999942, 1.0529999999999942, 1.054999999999994, 1.044999999999995, 1.0499999999999945, 1.0509999999999944, 1.0469999999999948, 1.0499999999999945, 1.054999999999994, 1.0569999999999937, 1.053999999999994, 1.0519999999999943, 1.044999999999995, 1.0489999999999946, 1.0519999999999943, 1.0509999999999944, 1.0489999999999946, 1.0469999999999948, 1.0509999999999944, 1.0519999999999943, 1.0519999999999943, 1.053999999999994, 1.0559999999999938, 1.0529999999999942, 1.0499999999999945, 1.0519999999999943, 1.0489999999999946, 1.0529999999999942, 1.0529999999999942, 1.0489999999999946, 1.0479999999999947, 1.0519999999999943, 1.053999999999994, 1.0519999999999943, 1.0529999999999942, 1.0529999999999942, 1.053999999999994, 1.0489999999999946, 1.0489999999999946, 1.054999999999994, 1.053999999999994, 1.0499999999999945, 1.0519999999999943, 1.0569999999999937, 1.0529999999999942, 1.0509999999999944, 1.0519999999999943, 1.0489999999999946, 1.0479999999999947, 1.044999999999995, 1.0529999999999942, 1.054999999999994, 1.0519999999999943, 1.0529999999999942, 1.0469999999999948, 1.0559999999999938, 1.0509999999999944, 1.0509999999999944, 1.0469999999999948, 1.0489999999999946, 1.0559999999999938, 1.0529999999999942, 1.053999999999994, 1.0519999999999943, 1.053999999999994, 1.0529999999999942, 1.053999999999994, 1.0529999999999942, 1.045999999999995, 1.0499999999999945, 1.0499999999999945, 1.0499999999999945, 1.0529999999999942, 1.0469999999999948, 1.0529999999999942, 1.0559999999999938, 1.0529999999999942, 1.0519999999999943, 1.0509999999999944, 1.0489999999999946, 1.0559999999999938, 1.0519999999999943, 1.0519999999999943, 1.0509999999999944, 1.0519999999999943, 1.054999999999994, 1.054999999999994, 1.054999999999994, 1.0509999999999944, 1.0529999999999942, 1.0499999999999945, 1.0499999999999945, 1.0519999999999943, 1.0559999999999938, 1.0519999999999943, 1.053999999999994, 1.0529999999999942, 1.054999999999994, 1.0559999999999938, 1.054999999999994, 1.0529999999999942, 1.0499999999999945, 1.053999999999994, 1.053999999999994, 1.0469999999999948, 1.0479999999999947, 1.0479999999999947, 1.0499999999999945, 1.0469999999999948, 1.0559999999999938, 1.0509999999999944, 1.053999999999994, 1.054999999999994, 1.0559999999999938, 1.054999999999994, 1.0559999999999938, 1.0489999999999946, 1.0499999999999945, 1.0529999999999942, 1.0509999999999944, 1.0519999999999943, 1.0569999999999937, 1.0489999999999946, 1.0499999999999945, 1.0529999999999942, 1.0529999999999942, 1.0529999999999942, 1.0529999999999942, 1.0509999999999944, 1.054999999999994, 1.0529999999999942, 1.0479999999999947, 1.0559999999999938, 1.0529999999999942, 1.0509999999999944, 1.0489999999999946, 1.0519999999999943, 1.0559999999999938, 1.0489999999999946, 1.0529999999999942, 1.053999999999994, 1.0529999999999942, 1.054999999999994, 1.0529999999999942, 1.0469999999999948, 1.0529999999999942, 1.0489999999999946, 1.053999999999994, 1.0499999999999945, 1.0509999999999944, 1.0509999999999944, 1.053999999999994, 1.0529999999999942, 1.0529999999999942, 1.0529999999999942, 1.0499999999999945, 1.045999999999995, 1.0499999999999945, 1.0529999999999942, 1.0529999999999942, 1.0519999999999943, 1.0559999999999938, 1.0529999999999942, 1.053999999999994, 1.0519999999999943, 1.0499999999999945, 1.0479999999999947, 1.0519999999999943, 1.0519999999999943, 1.0509999999999944, 1.0519999999999943, 1.0519999999999943, 1.053999999999994, 1.0489999999999946, 1.0479999999999947, 1.0559999999999938, 1.053999999999994, 1.0509999999999944, 1.0529999999999942], [1.0439999999999952, 1.044999999999995, 1.0419999999999954, 1.044999999999995, 1.0499999999999945, 1.0479999999999947, 1.0409999999999955, 1.0479999999999947, 1.0429999999999953, 1.0439999999999952, 1.0409999999999955, 1.0489999999999946, 1.0499999999999945, 1.045999999999995, 1.0489999999999946, 1.0479999999999947, 1.0389999999999957, 1.0439999999999952, 1.045999999999995, 1.045999999999995, 1.0489999999999946, 1.0469999999999948, 1.045999999999995, 1.0469999999999948, 1.044999999999995, 1.0479999999999947, 1.0489999999999946, 1.0409999999999955, 1.0489999999999946, 1.0469999999999948, 1.0439999999999952, 1.0429999999999953, 1.0439999999999952, 1.045999999999995, 1.0379999999999958, 1.0469999999999948, 1.0389999999999957, 1.0509999999999944, 1.0419999999999954, 1.0439999999999952, 1.0489999999999946, 1.0499999999999945, 1.045999999999995, 1.044999999999995, 1.0439999999999952, 1.0479999999999947, 1.044999999999995, 1.0499999999999945, 1.0479999999999947, 1.0479999999999947, 1.044999999999995, 1.0479999999999947, 1.0469999999999948, 1.045999999999995, 1.0419999999999954, 1.0439999999999952, 1.0439999999999952, 1.0409999999999955, 1.0389999999999957, 1.0409999999999955, 1.0469999999999948, 1.0479999999999947, 1.0439999999999952, 1.045999999999995, 1.0399999999999956, 1.0379999999999958, 1.0389999999999957, 1.0489999999999946, 1.0499999999999945, 1.0489999999999946, 1.0429999999999953, 1.0429999999999953, 1.0439999999999952, 1.045999999999995, 1.0419999999999954, 1.0409999999999955, 1.0479999999999947, 1.0419999999999954, 1.0469999999999948, 1.045999999999995, 1.0429999999999953, 1.0479999999999947, 1.0509999999999944, 1.0469999999999948, 1.0469999999999948, 1.0489999999999946, 1.0419999999999954, 1.0419999999999954, 1.0469999999999948, 1.045999999999995, 1.0429999999999953, 1.0489999999999946, 1.0509999999999944, 1.0439999999999952, 1.0479999999999947, 1.0489999999999946, 1.0469999999999948, 1.045999999999995, 1.044999999999995, 1.0379999999999958, 1.0419999999999954, 1.0469999999999948, 1.0479999999999947, 1.0489999999999946, 1.036999999999996, 1.0479999999999947, 1.044999999999995, 1.0419999999999954, 1.0479999999999947, 1.044999999999995, 1.0519999999999943, 1.044999999999995, 1.0489999999999946, 1.0389999999999957, 1.0469999999999948, 1.0439999999999952, 1.0419999999999954, 1.0489999999999946, 1.045999999999995, 1.044999999999995, 1.044999999999995, 1.0439999999999952, 1.0409999999999955, 1.0419999999999954, 1.0469999999999948, 1.045999999999995, 1.044999999999995, 1.0429999999999953, 1.0489999999999946, 1.0379999999999958, 1.0479999999999947, 1.0479999999999947, 1.0419999999999954, 1.044999999999995, 1.0469999999999948, 1.0469999999999948, 1.0399999999999956, 1.0489999999999946, 1.0419999999999954, 1.044999999999995, 1.0479999999999947, 1.0469999999999948, 1.0469999999999948, 1.0389999999999957, 1.0469999999999948, 1.0479999999999947, 1.0419999999999954, 1.0479999999999947, 1.0389999999999957, 1.0509999999999944, 1.0479999999999947, 1.0419999999999954, 1.0429999999999953, 1.0419999999999954, 1.0439999999999952, 1.0429999999999953, 1.0439999999999952, 1.0489999999999946, 1.044999999999995, 1.044999999999995, 1.0439999999999952, 1.0399999999999956, 1.0489999999999946, 1.0469999999999948, 1.0489999999999946, 1.044999999999995, 1.0469999999999948, 1.044999999999995, 1.044999999999995, 1.0439999999999952, 1.0429999999999953, 1.0469999999999948, 1.0499999999999945, 1.0419999999999954, 1.0479999999999947, 1.0389999999999957, 1.045999999999995, 1.0499999999999945, 1.0429999999999953, 1.0429999999999953, 1.0389999999999957, 1.0489999999999946, 1.0419999999999954, 1.0509999999999944, 1.045999999999995, 1.0489999999999946, 1.044999999999995, 1.044999999999995, 1.0479999999999947, 1.0419999999999954, 1.045999999999995, 1.0469999999999948, 1.0509999999999944, 1.0489999999999946, 1.0419999999999954, 1.0479999999999947, 1.0479999999999947, 1.0489999999999946, 1.0469999999999948, 1.0479999999999947, 1.0479999999999947, 1.044999999999995, 1.0439999999999952, 1.0469999999999948, 1.0419999999999954, 1.0509999999999944, 1.045999999999995, 1.0409999999999955, 1.0499999999999945, 1.045999999999995, 1.0469999999999948, 1.0409999999999955, 1.0379999999999958, 1.0479999999999947, 1.0409999999999955, 1.0489999999999946, 1.045999999999995, 1.044999999999995, 1.044999999999995, 1.044999999999995, 1.0389999999999957, 1.045999999999995, 1.044999999999995, 1.0469999999999948, 1.0469999999999948, 1.0439999999999952, 1.0439999999999952, 1.0439999999999952, 1.044999999999995, 1.045999999999995, 1.044999999999995, 1.045999999999995, 1.0389999999999957, 1.0469999999999948, 1.045999999999995, 1.0389999999999957, 1.0469999999999948, 1.0469999999999948, 1.0489999999999946, 1.0489999999999946, 1.0439999999999952, 1.044999999999995, 1.0409999999999955, 1.0499999999999945, 1.045999999999995, 1.045999999999995, 1.0489999999999946, 1.044999999999995, 1.0489999999999946, 1.0489999999999946, 1.045999999999995, 1.045999999999995, 1.0429999999999953, 1.045999999999995, 1.045999999999995, 1.0379999999999958, 1.045999999999995, 1.0409999999999955, 1.0409999999999955, 1.0429999999999953, 1.0409999999999955, 1.045999999999995, 1.0399999999999956, 1.0469999999999948, 1.045999999999995, 1.0479999999999947, 1.0429999999999953, 1.0419999999999954, 1.045999999999995, 1.0379999999999958, 1.0389999999999957, 1.044999999999995, 1.0419999999999954, 1.036999999999996, 1.0469999999999948, 1.0419999999999954, 1.0479999999999947, 1.0479999999999947, 1.0469999999999948, 1.0429999999999953, 1.0489999999999946, 1.045999999999995, 1.0469999999999948, 1.0479999999999947, 1.044999999999995, 1.0469999999999948, 1.0399999999999956, 1.035999999999996, 1.035999999999996, 1.045999999999995, 1.044999999999995, 1.045999999999995, 1.0489999999999946, 1.0429999999999953, 1.0419999999999954, 1.0409999999999955, 1.0419999999999954, 1.0499999999999945, 1.0429999999999953, 1.0489999999999946, 1.0479999999999947, 1.0379999999999958, 1.044999999999995, 1.0479999999999947, 1.0489999999999946, 1.0489999999999946, 1.0469999999999948, 1.0429999999999953, 1.045999999999995, 1.0479999999999947, 1.045999999999995, 1.0499999999999945, 1.044999999999995, 1.0439999999999952, 1.0439999999999952, 1.045999999999995, 1.045999999999995, 1.0509999999999944, 1.0429999999999953, 1.0399999999999956, 1.045999999999995, 1.0469999999999948, 1.0389999999999957, 1.0509999999999944, 1.0429999999999953, 1.0389999999999957, 1.0429999999999953, 1.0399999999999956, 1.0409999999999955, 1.044999999999995, 1.0439999999999952, 1.0469999999999948, 1.0379999999999958, 1.045999999999995, 1.0419999999999954, 1.0499999999999945, 1.0409999999999955, 1.044999999999995, 1.0479999999999947, 1.044999999999995, 1.0479999999999947, 1.045999999999995, 1.0429999999999953, 1.0469999999999948, 1.045999999999995, 1.0439999999999952, 1.0469999999999948, 1.045999999999995, 1.044999999999995, 1.0439999999999952, 1.0479999999999947, 1.0389999999999957, 1.0429999999999953, 1.0419999999999954, 1.045999999999995, 1.0419999999999954, 1.0409999999999955, 1.0429999999999953, 1.045999999999995, 1.0479999999999947, 1.0439999999999952, 1.0439999999999952, 1.0399999999999956, 1.045999999999995, 1.044999999999995, 1.0419999999999954, 1.0489999999999946, 1.0429999999999953, 1.045999999999995, 1.0429999999999953, 1.0469999999999948, 1.0489999999999946, 1.0489999999999946, 1.045999999999995, 1.0399999999999956, 1.0479999999999947, 1.0439999999999952, 1.0469999999999948, 1.0469999999999948, 1.044999999999995, 1.044999999999995, 1.0469999999999948, 1.0469999999999948, 1.0429999999999953, 1.0469999999999948, 1.0469999999999948, 1.0419999999999954, 1.0489999999999946, 1.0489999999999946, 1.0479999999999947, 1.0479999999999947, 1.0429999999999953, 1.0509999999999944, 1.0439999999999952, 1.045999999999995, 1.0409999999999955, 1.0489999999999946, 1.0419999999999954, 1.0429999999999953, 1.0479999999999947, 1.0399999999999956, 1.0489999999999946, 1.0479999999999947, 1.0379999999999958, 1.045999999999995, 1.044999999999995, 1.0499999999999945, 1.044999999999995, 1.0419999999999954, 1.0509999999999944, 1.044999999999995, 1.0489999999999946, 1.0389999999999957, 1.0439999999999952, 1.0479999999999947, 1.0429999999999953, 1.0419999999999954, 1.0419999999999954, 1.0439999999999952, 1.0489999999999946, 1.045999999999995, 1.045999999999995, 1.0439999999999952, 1.045999999999995, 1.044999999999995, 1.0439999999999952, 1.0509999999999944, 1.045999999999995, 1.044999999999995, 1.045999999999995, 1.044999999999995, 1.0409999999999955, 1.0399999999999956, 1.045999999999995, 1.0399999999999956, 1.0489999999999946, 1.0429999999999953, 1.044999999999995, 1.0399999999999956, 1.0439999999999952, 1.044999999999995, 1.044999999999995, 1.0439999999999952, 1.0479999999999947, 1.0499999999999945, 1.0419999999999954, 1.0479999999999947, 1.0469999999999948, 1.044999999999995, 1.045999999999995, 1.044999999999995, 1.0489999999999946, 1.0489999999999946, 1.0439999999999952, 1.0469999999999948, 1.0479999999999947, 1.0509999999999944, 1.0479999999999947, 1.0419999999999954, 1.0419999999999954, 1.0439999999999952, 1.0439999999999952, 1.0439999999999952, 1.0389999999999957, 1.0479999999999947, 1.0469999999999948, 1.044999999999995, 1.0489999999999946, 1.044999999999995, 1.044999999999995, 1.0419999999999954, 1.044999999999995, 1.045999999999995, 1.0419999999999954, 1.0439999999999952, 1.0439999999999952, 1.0479999999999947, 1.0429999999999953, 1.0439999999999952, 1.0419999999999954, 1.0399999999999956, 1.036999999999996, 1.044999999999995, 1.0439999999999952, 1.044999999999995, 1.0439999999999952, 1.0489999999999946, 1.045999999999995, 1.0489999999999946, 1.0469999999999948, 1.044999999999995, 1.0489999999999946, 1.0409999999999955, 1.045999999999995, 1.0419999999999954, 1.0469999999999948, 1.044999999999995, 1.0429999999999953, 1.0479999999999947, 1.0479999999999947, 1.0429999999999953, 1.0469999999999948, 1.0439999999999952, 1.0389999999999957, 1.0379999999999958, 1.0429999999999953, 1.044999999999995, 1.045999999999995, 1.0469999999999948, 1.0479999999999947, 1.035999999999996, 1.045999999999995, 1.0489999999999946, 1.0379999999999958, 1.0469999999999948, 1.044999999999995, 1.0469999999999948, 1.0469999999999948, 1.045999999999995, 1.045999999999995, 1.0439999999999952, 1.0499999999999945, 1.036999999999996, 1.0489999999999946, 1.044999999999995, 1.0519999999999943, 1.0489999999999946, 1.0379999999999958, 1.0439999999999952, 1.044999999999995, 1.0489999999999946, 1.0489999999999946, 1.0399999999999956, 1.0409999999999955, 1.044999999999995, 1.0419999999999954, 1.0469999999999948, 1.045999999999995, 1.0389999999999957, 1.0439999999999952, 1.044999999999995, 1.0479999999999947, 1.0469999999999948, 1.0429999999999953, 1.0409999999999955, 1.0409999999999955, 1.0469999999999948, 1.045999999999995, 1.0389999999999957, 1.0389999999999957, 1.045999999999995, 1.0429999999999953, 1.0389999999999957, 1.045999999999995, 1.0409999999999955, 1.0419999999999954, 1.0439999999999952, 1.036999999999996, 1.0439999999999952, 1.045999999999995, 1.0479999999999947, 1.0409999999999955, 1.0469999999999948, 1.044999999999995, 1.0489999999999946, 1.045999999999995, 1.044999999999995, 1.0429999999999953, 1.0409999999999955, 1.0419999999999954, 1.045999999999995, 1.0419999999999954, 1.0419999999999954, 1.0479999999999947, 1.045999999999995, 1.0399999999999956, 1.044999999999995, 1.0439999999999952, 1.044999999999995, 1.045999999999995, 1.0439999999999952, 1.044999999999995, 1.044999999999995, 1.0419999999999954, 1.0439999999999952, 1.0439999999999952, 1.044999999999995, 1.0489999999999946, 1.0419999999999954, 1.0419999999999954, 1.0479999999999947, 1.0419999999999954, 1.044999999999995, 1.0489999999999946, 1.045999999999995, 1.0479999999999947, 1.045999999999995, 1.0499999999999945, 1.0489999999999946, 1.0439999999999952, 1.0479999999999947, 1.0439999999999952, 1.0399999999999956, 1.0489999999999946, 1.0419999999999954, 1.0469999999999948, 1.0479999999999947, 1.045999999999995, 1.044999999999995, 1.045999999999995, 1.0469999999999948, 1.0489999999999946, 1.045999999999995, 1.0389999999999957, 1.0439999999999952, 1.0489999999999946, 1.0479999999999947, 1.0499999999999945, 1.044999999999995, 1.0439999999999952, 1.0479999999999947, 1.0429999999999953, 1.0469999999999948, 1.045999999999995, 1.045999999999995, 1.0479999999999947, 1.045999999999995, 1.045999999999995, 1.0439999999999952, 1.0409999999999955, 1.0389999999999957, 1.044999999999995, 1.0419999999999954, 1.0469999999999948, 1.0379999999999958, 1.0409999999999955, 1.0439999999999952, 1.0429999999999953, 1.045999999999995, 1.0439999999999952, 1.0419999999999954, 1.0499999999999945, 1.0409999999999955, 1.044999999999995, 1.0469999999999948, 1.0469999999999948, 1.0489999999999946, 1.0489999999999946, 1.0429999999999953, 1.045999999999995, 1.045999999999995, 1.045999999999995, 1.044999999999995, 1.044999999999995, 1.0489999999999946, 1.0469999999999948, 1.0479999999999947, 1.0509999999999944, 1.0499999999999945, 1.0409999999999955, 1.0399999999999956, 1.0479999999999947, 1.0489999999999946, 1.045999999999995, 1.0499999999999945, 1.0379999999999958, 1.044999999999995, 1.0419999999999954, 1.0469999999999948, 1.045999999999995, 1.0429999999999953, 1.0429999999999953, 1.045999999999995, 1.0499999999999945, 1.0469999999999948, 1.045999999999995, 1.0489999999999946, 1.045999999999995, 1.0439999999999952, 1.0419999999999954, 1.0509999999999944, 1.0479999999999947, 1.044999999999995, 1.044999999999995, 1.0479999999999947, 1.045999999999995, 1.0489999999999946, 1.0469999999999948, 1.045999999999995, 1.0419999999999954, 1.0439999999999952, 1.0469999999999948, 1.045999999999995, 1.045999999999995, 1.0419999999999954, 1.0389999999999957, 1.0409999999999955, 1.0419999999999954, 1.0389999999999957, 1.0509999999999944, 1.0379999999999958, 1.0409999999999955, 1.045999999999995, 1.0439999999999952, 1.045999999999995, 1.0409999999999955, 1.0469999999999948, 1.0439999999999952, 1.044999999999995, 1.044999999999995, 1.044999999999995, 1.0419999999999954, 1.0489999999999946, 1.0469999999999948, 1.0439999999999952, 1.0489999999999946, 1.0439999999999952, 1.044999999999995, 1.0469999999999948, 1.045999999999995, 1.0469999999999948, 1.044999999999995, 1.045999999999995, 1.0469999999999948, 1.0469999999999948, 1.0439999999999952, 1.0419999999999954, 1.044999999999995, 1.0399999999999956, 1.0479999999999947, 1.0439999999999952, 1.0419999999999954, 1.044999999999995, 1.0469999999999948, 1.0409999999999955, 1.0419999999999954, 1.0409999999999955, 1.0499999999999945, 1.0439999999999952, 1.0389999999999957, 1.0469999999999948, 1.0479999999999947, 1.0499999999999945, 1.0439999999999952, 1.0469999999999948, 1.0419999999999954, 1.044999999999995, 1.044999999999995, 1.0489999999999946, 1.045999999999995, 1.0419999999999954, 1.0489999999999946, 1.044999999999995, 1.044999999999995, 1.0439999999999952, 1.0419999999999954, 1.044999999999995, 1.0419999999999954, 1.0439999999999952, 1.0469999999999948, 1.044999999999995, 1.0429999999999953, 1.0419999999999954, 1.0489999999999946, 1.0479999999999947, 1.0439999999999952, 1.045999999999995, 1.0439999999999952, 1.0469999999999948, 1.044999999999995, 1.045999999999995, 1.0489999999999946, 1.0479999999999947, 1.0509999999999944, 1.0489999999999946, 1.0389999999999957, 1.045999999999995, 1.045999999999995, 1.0429999999999953, 1.0439999999999952, 1.044999999999995, 1.0429999999999953, 1.0419999999999954, 1.0399999999999956, 1.0429999999999953, 1.045999999999995, 1.0489999999999946, 1.0499999999999945, 1.0509999999999944, 1.0379999999999958, 1.0409999999999955, 1.0429999999999953, 1.044999999999995, 1.0419999999999954, 1.036999999999996, 1.0479999999999947, 1.0379999999999958, 1.044999999999995, 1.0409999999999955, 1.0469999999999948, 1.0489999999999946, 1.0469999999999948, 1.044999999999995, 1.044999999999995, 1.0419999999999954, 1.0469999999999948, 1.0479999999999947, 1.045999999999995, 1.0489999999999946, 1.0429999999999953, 1.0419999999999954, 1.0469999999999948, 1.0479999999999947, 1.0509999999999944, 1.0479999999999947, 1.0409999999999955, 1.0439999999999952, 1.044999999999995, 1.0419999999999954, 1.0419999999999954, 1.0439999999999952, 1.045999999999995, 1.044999999999995, 1.045999999999995, 1.0429999999999953, 1.0489999999999946, 1.0389999999999957, 1.0509999999999944, 1.0509999999999944, 1.0499999999999945, 1.0499999999999945, 1.0429999999999953, 1.0489999999999946, 1.045999999999995, 1.045999999999995, 1.044999999999995, 1.0509999999999944, 1.0489999999999946, 1.044999999999995, 1.044999999999995, 1.0439999999999952, 1.0419999999999954, 1.0469999999999948, 1.0439999999999952, 1.0469999999999948, 1.045999999999995, 1.0429999999999953, 1.0389999999999957, 1.0499999999999945, 1.0409999999999955, 1.044999999999995, 1.0469999999999948, 1.0409999999999955, 1.0409999999999955, 1.0419999999999954, 1.0479999999999947, 1.035999999999996, 1.044999999999995, 1.0469999999999948, 1.0419999999999954, 1.0479999999999947, 1.0489999999999946, 1.044999999999995, 1.045999999999995, 1.0469999999999948, 1.0409999999999955, 1.0469999999999948, 1.045999999999995, 1.0499999999999945, 1.0469999999999948, 1.0429999999999953, 1.044999999999995, 1.044999999999995, 1.0429999999999953, 1.0419999999999954, 1.0469999999999948, 1.0499999999999945, 1.0429999999999953, 1.0419999999999954, 1.0479999999999947, 1.0479999999999947, 1.0469999999999948, 1.0489999999999946, 1.0409999999999955, 1.0439999999999952, 1.0489999999999946, 1.0439999999999952, 1.045999999999995, 1.045999999999995, 1.0469999999999948, 1.0429999999999953, 1.0429999999999953, 1.0409999999999955, 1.0379999999999958, 1.0439999999999952, 1.0409999999999955, 1.0399999999999956, 1.0469999999999948, 1.0409999999999955, 1.0479999999999947, 1.0489999999999946, 1.0439999999999952, 1.0439999999999952, 1.045999999999995, 1.0489999999999946, 1.044999999999995, 1.0479999999999947, 1.044999999999995, 1.0389999999999957, 1.044999999999995, 1.0439999999999952, 1.045999999999995, 1.0429999999999953, 1.0409999999999955, 1.0439999999999952, 1.044999999999995, 1.0419999999999954, 1.0489999999999946, 1.044999999999995, 1.045999999999995, 1.044999999999995, 1.0419999999999954, 1.0489999999999946, 1.0399999999999956, 1.0499999999999945, 1.0409999999999955, 1.0419999999999954, 1.045999999999995, 1.0489999999999946, 1.0499999999999945, 1.045999999999995, 1.044999999999995, 1.045999999999995, 1.0469999999999948, 1.0439999999999952, 1.045999999999995, 1.044999999999995, 1.0479999999999947, 1.045999999999995, 1.0489999999999946, 1.036999999999996, 1.0479999999999947, 1.0389999999999957, 1.0469999999999948, 1.0389999999999957, 1.044999999999995, 1.0479999999999947, 1.0469999999999948, 1.0439999999999952, 1.0489999999999946, 1.0389999999999957, 1.0509999999999944, 1.045999999999995, 1.0489999999999946, 1.045999999999995, 1.0479999999999947, 1.0499999999999945, 1.044999999999995, 1.0389999999999957, 1.0439999999999952, 1.0409999999999955, 1.0499999999999945, 1.044999999999995, 1.0469999999999948, 1.0499999999999945, 1.0429999999999953, 1.0429999999999953, 1.0489999999999946, 1.044999999999995, 1.045999999999995, 1.0379999999999958, 1.0409999999999955, 1.045999999999995, 1.0419999999999954, 1.045999999999995, 1.0489999999999946, 1.0489999999999946, 1.0429999999999953, 1.0489999999999946, 1.0469999999999948, 1.0479999999999947, 1.044999999999995, 1.0439999999999952, 1.044999999999995, 1.0419999999999954, 1.0419999999999954, 1.044999999999995, 1.045999999999995, 1.045999999999995, 1.0469999999999948, 1.0389999999999957, 1.0419999999999954, 1.0429999999999953, 1.044999999999995, 1.0429999999999953, 1.0469999999999948, 1.0399999999999956, 1.0439999999999952, 1.0439999999999952, 1.0489999999999946], [1.0299999999999967, 1.026999999999997, 1.0299999999999967, 1.026999999999997, 1.0249999999999972, 1.0319999999999965, 1.0299999999999967, 1.0299999999999967, 1.0239999999999974, 1.0249999999999972, 1.0289999999999968, 1.0249999999999972, 1.0249999999999972, 1.0229999999999975, 1.0309999999999966, 1.0299999999999967, 1.0289999999999968, 1.0309999999999966, 1.027999999999997, 1.026999999999997, 1.0309999999999966, 1.0289999999999968, 1.0299999999999967, 1.0299999999999967, 1.0309999999999966, 1.0319999999999965, 1.0259999999999971, 1.0259999999999971, 1.0249999999999972, 1.0319999999999965, 1.0229999999999975, 1.0209999999999977, 1.0239999999999974, 1.0299999999999967, 1.0259999999999971, 1.0299999999999967, 1.0299999999999967, 1.0299999999999967, 1.0239999999999974, 1.0299999999999967, 1.0299999999999967, 1.0299999999999967, 1.0259999999999971, 1.0259999999999971, 1.0289999999999968, 1.0289999999999968, 1.0259999999999971, 1.0319999999999965, 1.0289999999999968, 1.0319999999999965, 1.0299999999999967, 1.0259999999999971, 1.0249999999999972, 1.0319999999999965, 1.0249999999999972, 1.0319999999999965, 1.0239999999999974, 1.0329999999999964, 1.0219999999999976, 1.0249999999999972, 1.0249999999999972, 1.0239999999999974, 1.0309999999999966, 1.0259999999999971, 1.0239999999999974, 1.0249999999999972, 1.0299999999999967, 1.0259999999999971, 1.0309999999999966, 1.0289999999999968, 1.0309999999999966, 1.0249999999999972, 1.0229999999999975, 1.0319999999999965, 1.0299999999999967, 1.0259999999999971, 1.0309999999999966, 1.0289999999999968, 1.0229999999999975, 1.0259999999999971, 1.0319999999999965, 1.0309999999999966, 1.0329999999999964, 1.0249999999999972, 1.0229999999999975, 1.0309999999999966, 1.0249999999999972, 1.0319999999999965, 1.0319999999999965, 1.0309999999999966, 1.0329999999999964, 1.0299999999999967, 1.0229999999999975, 1.0339999999999963, 1.0299999999999967, 1.0259999999999971, 1.0309999999999966, 1.0259999999999971, 1.0239999999999974, 1.0319999999999965, 1.0299999999999967, 1.026999999999997, 1.0309999999999966, 1.0299999999999967, 1.0309999999999966, 1.0319999999999965, 1.0299999999999967, 1.026999999999997, 1.0229999999999975, 1.0309999999999966, 1.0299999999999967, 1.0299999999999967, 1.0319999999999965, 1.0259999999999971, 1.0259999999999971, 1.0259999999999971, 1.0309999999999966, 1.0229999999999975, 1.0229999999999975, 1.0299999999999967, 1.0309999999999966, 1.0239999999999974, 1.0259999999999971, 1.0239999999999974, 1.0229999999999975, 1.0299999999999967, 1.0239999999999974, 1.0309999999999966, 1.026999999999997, 1.0299999999999967, 1.0259999999999971, 1.0299999999999967, 1.0309999999999966, 1.026999999999997, 1.0259999999999971, 1.0229999999999975, 1.0289999999999968, 1.0299999999999967, 1.0289999999999968, 1.0239999999999974, 1.0249999999999972, 1.0309999999999966, 1.0329999999999964, 1.0329999999999964, 1.0299999999999967, 1.0309999999999966, 1.0239999999999974, 1.0329999999999964, 1.0319999999999965, 1.0309999999999966, 1.0319999999999965, 1.0259999999999971, 1.0289999999999968, 1.0309999999999966, 1.0299999999999967, 1.0319999999999965, 1.0319999999999965, 1.0259999999999971, 1.0229999999999975, 1.0229999999999975, 1.0259999999999971, 1.0309999999999966, 1.0299999999999967, 1.0299999999999967, 1.0329999999999964, 1.0229999999999975, 1.0209999999999977, 1.0289999999999968, 1.0299999999999967, 1.0219999999999976, 1.0309999999999966, 1.027999999999997, 1.0289999999999968, 1.027999999999997, 1.0259999999999971, 1.0299999999999967, 1.0209999999999977, 1.0329999999999964, 1.0209999999999977, 1.0309999999999966, 1.0209999999999977, 1.0259999999999971, 1.0289999999999968, 1.0309999999999966, 1.0289999999999968, 1.0299999999999967, 1.0259999999999971, 1.0299999999999967, 1.0309999999999966, 1.0299999999999967, 1.0289999999999968, 1.0259999999999971, 1.0329999999999964, 1.0309999999999966, 1.0309999999999966, 1.0209999999999977, 1.0219999999999976, 1.027999999999997, 1.0249999999999972, 1.0299999999999967, 1.0229999999999975, 1.0239999999999974, 1.0239999999999974, 1.0209999999999977, 1.0259999999999971, 1.0229999999999975, 1.0299999999999967, 1.0219999999999976, 1.0309999999999966, 1.0289999999999968, 1.027999999999997, 1.0289999999999968, 1.0249999999999972, 1.0299999999999967, 1.026999999999997, 1.0319999999999965, 1.0299999999999967, 1.0299999999999967, 1.0319999999999965, 1.0239999999999974, 1.0309999999999966, 1.0309999999999966, 1.0219999999999976, 1.0329999999999964, 1.0299999999999967, 1.0249999999999972, 1.0309999999999966, 1.0219999999999976, 1.0309999999999966, 1.0319999999999965, 1.0219999999999976, 1.0259999999999971, 1.0249999999999972, 1.0309999999999966, 1.0229999999999975, 1.0329999999999964, 1.0289999999999968, 1.0289999999999968, 1.0299999999999967, 1.0229999999999975, 1.0259999999999971, 1.0259999999999971, 1.0289999999999968, 1.0299999999999967, 1.0219999999999976, 1.0319999999999965, 1.0229999999999975, 1.0259999999999971, 1.0289999999999968, 1.0299999999999967, 1.0299999999999967, 1.026999999999997, 1.0309999999999966, 1.0219999999999976, 1.0309999999999966, 1.026999999999997, 1.0289999999999968, 1.026999999999997, 1.0239999999999974, 1.0259999999999971, 1.0309999999999966, 1.0309999999999966, 1.0259999999999971, 1.0219999999999976, 1.0289999999999968, 1.0239999999999974, 1.0319999999999965, 1.0259999999999971, 1.0249999999999972, 1.0299999999999967, 1.0309999999999966, 1.0299999999999967, 1.0299999999999967, 1.0309999999999966, 1.026999999999997, 1.0239999999999974, 1.0239999999999974, 1.0329999999999964, 1.0239999999999974, 1.027999999999997, 1.0229999999999975, 1.0299999999999967, 1.0259999999999971, 1.0229999999999975, 1.0259999999999971, 1.0319999999999965, 1.0319999999999965, 1.0319999999999965, 1.0309999999999966, 1.0249999999999972, 1.0319999999999965, 1.0299999999999967, 1.0329999999999964, 1.0299999999999967, 1.0249999999999972, 1.0249999999999972, 1.0309999999999966, 1.0299999999999967, 1.0259999999999971, 1.0229999999999975, 1.0329999999999964, 1.0259999999999971, 1.0309999999999966, 1.0329999999999964, 1.0239999999999974, 1.0239999999999974, 1.0299999999999967, 1.0239999999999974, 1.0329999999999964, 1.0249999999999972, 1.0329999999999964, 1.0319999999999965, 1.0319999999999965, 1.0239999999999974, 1.0299999999999967, 1.0259999999999971, 1.0299999999999967, 1.0309999999999966, 1.0239999999999974, 1.0249999999999972, 1.0309999999999966, 1.0289999999999968, 1.0309999999999966, 1.0259999999999971, 1.0309999999999966, 1.0309999999999966, 1.0309999999999966, 1.0249999999999972, 1.026999999999997, 1.0229999999999975, 1.0329999999999964, 1.0259999999999971, 1.0239999999999974, 1.0309999999999966, 1.0289999999999968, 1.026999999999997, 1.0289999999999968, 1.0299999999999967, 1.0309999999999966, 1.0249999999999972, 1.0239999999999974, 1.0319999999999965, 1.0249999999999972, 1.0229999999999975, 1.0319999999999965, 1.0299999999999967, 1.0219999999999976, 1.0309999999999966, 1.026999999999997, 1.0309999999999966, 1.0259999999999971, 1.0309999999999966, 1.0289999999999968, 1.026999999999997, 1.0289999999999968, 1.0229999999999975, 1.0319999999999965, 1.0239999999999974, 1.0309999999999966, 1.027999999999997, 1.0239999999999974, 1.0259999999999971, 1.0309999999999966, 1.0249999999999972, 1.026999999999997, 1.0299999999999967, 1.0249999999999972, 1.0309999999999966, 1.0229999999999975, 1.0239999999999974, 1.0299999999999967, 1.0309999999999966, 1.0229999999999975, 1.0239999999999974, 1.0249999999999972, 1.0209999999999977, 1.0219999999999976, 1.0309999999999966, 1.026999999999997, 1.0299999999999967, 1.0209999999999977, 1.0309999999999966, 1.027999999999997, 1.0289999999999968, 1.0319999999999965, 1.0229999999999975, 1.0299999999999967, 1.026999999999997, 1.0319999999999965, 1.0309999999999966, 1.0299999999999967, 1.0239999999999974, 1.0309999999999966, 1.0229999999999975, 1.0319999999999965, 1.0329999999999964, 1.0309999999999966, 1.0309999999999966, 1.0299999999999967, 1.027999999999997, 1.0299999999999967, 1.0209999999999977, 1.0309999999999966, 1.0299999999999967, 1.0249999999999972, 1.027999999999997, 1.0319999999999965, 1.0309999999999966, 1.0289999999999968, 1.0259999999999971, 1.0289999999999968, 1.0299999999999967, 1.0259999999999971, 1.0339999999999963, 1.0219999999999976, 1.0329999999999964, 1.0259999999999971, 1.0299999999999967, 1.0259999999999971, 1.0309999999999966, 1.026999999999997, 1.0299999999999967, 1.0319999999999965, 1.0309999999999966, 1.0219999999999976, 1.0259999999999971, 1.0239999999999974, 1.0219999999999976, 1.0289999999999968, 1.0299999999999967, 1.0309999999999966, 1.0219999999999976, 1.0229999999999975, 1.0249999999999972, 1.0309999999999966, 1.0229999999999975, 1.0299999999999967, 1.0299999999999967, 1.0309999999999966, 1.0299999999999967, 1.0289999999999968, 1.0259999999999971, 1.0319999999999965, 1.026999999999997, 1.0219999999999976, 1.0329999999999964, 1.0329999999999964, 1.0299999999999967, 1.0309999999999966, 1.0319999999999965, 1.0319999999999965, 1.0229999999999975, 1.0299999999999967, 1.0309999999999966, 1.0309999999999966, 1.0249999999999972, 1.0249999999999972, 1.0239999999999974, 1.0309999999999966, 1.0309999999999966, 1.0319999999999965, 1.0229999999999975, 1.0309999999999966, 1.0329999999999964, 1.0229999999999975, 1.0249999999999972, 1.0259999999999971, 1.0229999999999975, 1.0239999999999974, 1.0229999999999975, 1.0249999999999972, 1.027999999999997, 1.0259999999999971, 1.0329999999999964, 1.0239999999999974, 1.0319999999999965, 1.027999999999997, 1.0319999999999965, 1.0319999999999965, 1.0239999999999974, 1.0299999999999967, 1.0309999999999966, 1.0249999999999972, 1.0309999999999966, 1.026999999999997, 1.0299999999999967, 1.026999999999997, 1.0249999999999972, 1.0299999999999967, 1.0229999999999975, 1.0229999999999975, 1.0259999999999971, 1.026999999999997, 1.0249999999999972, 1.0259999999999971, 1.0259999999999971, 1.0259999999999971, 1.0299999999999967, 1.0319999999999965, 1.0319999999999965, 1.0289999999999968, 1.026999999999997, 1.0229999999999975, 1.0229999999999975, 1.0309999999999966, 1.0249999999999972, 1.0249999999999972, 1.0299999999999967, 1.0259999999999971, 1.026999999999997, 1.0249999999999972, 1.0309999999999966, 1.026999999999997, 1.026999999999997, 1.0259999999999971, 1.0299999999999967, 1.0249999999999972, 1.0329999999999964, 1.0239999999999974, 1.0219999999999976, 1.0299999999999967, 1.0299999999999967, 1.0229999999999975, 1.026999999999997, 1.0239999999999974, 1.0319999999999965, 1.026999999999997, 1.0259999999999971, 1.0289999999999968, 1.0259999999999971, 1.0309999999999966, 1.027999999999997, 1.0229999999999975, 1.0289999999999968, 1.0289999999999968, 1.0309999999999966, 1.0239999999999974, 1.0239999999999974, 1.0299999999999967, 1.0299999999999967, 1.0229999999999975, 1.0229999999999975, 1.0289999999999968, 1.026999999999997, 1.0259999999999971, 1.0299999999999967, 1.0249999999999972, 1.0299999999999967, 1.026999999999997, 1.0299999999999967, 1.0319999999999965, 1.0329999999999964, 1.0219999999999976, 1.0319999999999965, 1.0329999999999964, 1.026999999999997, 1.0259999999999971, 1.0309999999999966, 1.0299999999999967, 1.0209999999999977, 1.0249999999999972, 1.0319999999999965, 1.0299999999999967, 1.0249999999999972, 1.0239999999999974, 1.0219999999999976, 1.0299999999999967, 1.0259999999999971, 1.0239999999999974, 1.0339999999999963, 1.0239999999999974, 1.0259999999999971, 1.0209999999999977, 1.0319999999999965, 1.0259999999999971, 1.0309999999999966, 1.0319999999999965, 1.0249999999999972, 1.0289999999999968, 1.0319999999999965, 1.0309999999999966, 1.0289999999999968, 1.026999999999997, 1.0259999999999971, 1.0259999999999971, 1.0309999999999966, 1.0249999999999972, 1.026999999999997, 1.0309999999999966, 1.0259999999999971, 1.0309999999999966, 1.0239999999999974, 1.0329999999999964, 1.0329999999999964, 1.0229999999999975, 1.0319999999999965, 1.0309999999999966, 1.026999999999997, 1.0229999999999975, 1.0259999999999971, 1.0259999999999971, 1.0259999999999971, 1.027999999999997, 1.026999999999997, 1.0229999999999975, 1.0289999999999968, 1.0229999999999975, 1.0309999999999966, 1.027999999999997, 1.0299999999999967, 1.0339999999999963, 1.027999999999997, 1.0319999999999965, 1.0329999999999964, 1.0249999999999972, 1.0259999999999971, 1.0259999999999971, 1.0259999999999971, 1.0289999999999968, 1.0299999999999967, 1.0299999999999967, 1.0289999999999968, 1.0249999999999972, 1.0329999999999964, 1.026999999999997, 1.0249999999999972, 1.0309999999999966, 1.0299999999999967, 1.0309999999999966, 1.0289999999999968, 1.0219999999999976, 1.0299999999999967, 1.0289999999999968, 1.0239999999999974, 1.0299999999999967, 1.0309999999999966, 1.0289999999999968, 1.0319999999999965, 1.0309999999999966, 1.027999999999997, 1.0229999999999975, 1.0299999999999967, 1.0299999999999967, 1.0299999999999967, 1.0329999999999964, 1.0259999999999971, 1.0259999999999971, 1.0259999999999971, 1.0309999999999966, 1.0289999999999968, 1.0259999999999971, 1.0249999999999972, 1.0229999999999975, 1.0309999999999966, 1.0309999999999966, 1.0289999999999968, 1.027999999999997, 1.0319999999999965, 1.0309999999999966, 1.0309999999999966, 1.0299999999999967, 1.0309999999999966, 1.0319999999999965, 1.0299999999999967, 1.0309999999999966, 1.0239999999999974, 1.0299999999999967, 1.0259999999999971, 1.0229999999999975, 1.0299999999999967, 1.0299999999999967, 1.0209999999999977, 1.0309999999999966, 1.0319999999999965, 1.0329999999999964, 1.0329999999999964, 1.0249999999999972, 1.0249999999999972, 1.0299999999999967, 1.0319999999999965, 1.0299999999999967, 1.0309999999999966, 1.0319999999999965, 1.026999999999997, 1.0289999999999968, 1.0259999999999971, 1.0259999999999971, 1.0299999999999967, 1.0309999999999966, 1.0309999999999966, 1.0299999999999967, 1.0309999999999966, 1.0309999999999966, 1.0259999999999971, 1.0329999999999964, 1.0309999999999966, 1.0239999999999974, 1.0249999999999972, 1.0259999999999971, 1.0319999999999965, 1.0309999999999966, 1.0309999999999966, 1.0319999999999965, 1.0259999999999971, 1.0309999999999966, 1.027999999999997, 1.0239999999999974, 1.0259999999999971, 1.0299999999999967, 1.0319999999999965, 1.0329999999999964, 1.0309999999999966, 1.0249999999999972, 1.0309999999999966, 1.0299999999999967, 1.0249999999999972, 1.026999999999997, 1.0309999999999966, 1.0299999999999967, 1.0239999999999974, 1.0299999999999967, 1.0249999999999972, 1.0239999999999974, 1.0299999999999967, 1.027999999999997, 1.0229999999999975, 1.0319999999999965, 1.0309999999999966, 1.0309999999999966, 1.0259999999999971, 1.0309999999999966, 1.0259999999999971, 1.0239999999999974, 1.0309999999999966, 1.0259999999999971, 1.0309999999999966, 1.0319999999999965, 1.0259999999999971, 1.0309999999999966, 1.0299999999999967, 1.0309999999999966, 1.0259999999999971, 1.0319999999999965, 1.0309999999999966, 1.0249999999999972, 1.0319999999999965, 1.0209999999999977, 1.0309999999999966, 1.0289999999999968, 1.0239999999999974, 1.026999999999997, 1.026999999999997, 1.0289999999999968, 1.0249999999999972, 1.0309999999999966, 1.0259999999999971, 1.0249999999999972, 1.0289999999999968, 1.0239999999999974, 1.0319999999999965, 1.0319999999999965, 1.0239999999999974, 1.0289999999999968, 1.0239999999999974, 1.0309999999999966, 1.0329999999999964, 1.0219999999999976, 1.0239999999999974, 1.0259999999999971, 1.0309999999999966, 1.0239999999999974, 1.0259999999999971, 1.0329999999999964, 1.0259999999999971, 1.0219999999999976, 1.0239999999999974, 1.0249999999999972, 1.0319999999999965, 1.0229999999999975, 1.0309999999999966, 1.0239999999999974, 1.0249999999999972, 1.0259999999999971, 1.0259999999999971, 1.0299999999999967, 1.027999999999997, 1.0289999999999968, 1.0319999999999965, 1.0319999999999965, 1.0309999999999966, 1.0299999999999967, 1.0309999999999966, 1.0329999999999964, 1.0319999999999965, 1.0309999999999966, 1.0299999999999967, 1.026999999999997, 1.0339999999999963, 1.026999999999997, 1.026999999999997, 1.0309999999999966, 1.0259999999999971, 1.0299999999999967, 1.0259999999999971, 1.0229999999999975, 1.0229999999999975, 1.0249999999999972, 1.0339999999999963, 1.0249999999999972, 1.0299999999999967, 1.0309999999999966, 1.0289999999999968, 1.0259999999999971, 1.0229999999999975, 1.0229999999999975, 1.0239999999999974, 1.0309999999999966, 1.0299999999999967, 1.0239999999999974, 1.0299999999999967, 1.027999999999997, 1.0209999999999977, 1.0319999999999965, 1.0299999999999967, 1.0249999999999972, 1.0239999999999974, 1.0239999999999974, 1.0259999999999971, 1.0239999999999974, 1.0309999999999966, 1.0229999999999975, 1.0329999999999964, 1.0229999999999975, 1.0229999999999975, 1.0239999999999974, 1.0259999999999971, 1.026999999999997, 1.026999999999997, 1.0309999999999966, 1.0259999999999971, 1.0239999999999974, 1.0299999999999967, 1.0259999999999971, 1.0249999999999972, 1.0299999999999967, 1.0299999999999967, 1.0309999999999966, 1.0229999999999975, 1.0299999999999967, 1.026999999999997, 1.0309999999999966, 1.0229999999999975, 1.0239999999999974, 1.0319999999999965, 1.0319999999999965, 1.027999999999997, 1.026999999999997, 1.0289999999999968, 1.0299999999999967, 1.0319999999999965, 1.026999999999997, 1.0249999999999972, 1.0259999999999971, 1.0309999999999966, 1.0229999999999975, 1.0299999999999967, 1.0309999999999966, 1.0289999999999968, 1.0289999999999968, 1.0299999999999967, 1.0309999999999966, 1.0259999999999971, 1.0319999999999965, 1.0259999999999971, 1.0319999999999965, 1.0329999999999964, 1.0319999999999965, 1.0259999999999971, 1.0219999999999976, 1.0259999999999971, 1.0299999999999967, 1.0299999999999967, 1.0259999999999971, 1.0309999999999966, 1.0309999999999966, 1.0299999999999967, 1.0299999999999967, 1.0229999999999975, 1.0329999999999964, 1.0229999999999975, 1.0289999999999968, 1.0209999999999977, 1.0259999999999971, 1.0309999999999966, 1.0249999999999972, 1.0329999999999964, 1.0289999999999968, 1.0239999999999974, 1.0319999999999965, 1.0299999999999967, 1.0259999999999971, 1.0319999999999965, 1.0309999999999966, 1.0249999999999972, 1.0239999999999974, 1.0259999999999971, 1.0259999999999971, 1.0299999999999967, 1.0299999999999967, 1.026999999999997, 1.027999999999997, 1.0229999999999975, 1.0309999999999966, 1.0309999999999966, 1.0289999999999968, 1.026999999999997, 1.0249999999999972, 1.0249999999999972, 1.0249999999999972, 1.0239999999999974, 1.0299999999999967, 1.0259999999999971, 1.0309999999999966, 1.0309999999999966, 1.0249999999999972, 1.0249999999999972, 1.0289999999999968, 1.0259999999999971, 1.0299999999999967, 1.0309999999999966, 1.0299999999999967, 1.0299999999999967, 1.0299999999999967, 1.0309999999999966, 1.0229999999999975, 1.027999999999997, 1.0309999999999966, 1.0309999999999966, 1.0249999999999972, 1.026999999999997, 1.0219999999999976, 1.0259999999999971, 1.0299999999999967, 1.0329999999999964, 1.027999999999997, 1.0299999999999967, 1.0259999999999971, 1.0259999999999971, 1.0319999999999965, 1.0249999999999972, 1.0319999999999965, 1.027999999999997, 1.0299999999999967, 1.0289999999999968, 1.0259999999999971, 1.0329999999999964, 1.0319999999999965, 1.0299999999999967, 1.0259999999999971, 1.0229999999999975, 1.0289999999999968, 1.0299999999999967, 1.0299999999999967, 1.0289999999999968, 1.026999999999997, 1.0309999999999966, 1.0249999999999972, 1.0309999999999966, 1.0259999999999971, 1.0309999999999966, 1.0309999999999966, 1.0299999999999967, 1.0289999999999968, 1.0329999999999964, 1.026999999999997, 1.0309999999999966, 1.0319999999999965, 1.0239999999999974, 1.0249999999999972, 1.0239999999999974, 1.0289999999999968, 1.0219999999999976, 1.026999999999997, 1.0249999999999972, 1.0249999999999972, 1.0309999999999966, 1.0299999999999967, 1.0239999999999974, 1.0289999999999968, 1.0249999999999972, 1.0229999999999975, 1.0319999999999965, 1.0219999999999976, 1.0319999999999965, 1.0329999999999964, 1.0299999999999967, 1.0249999999999972, 1.0319999999999965, 1.0289999999999968, 1.0319999999999965], [1.0379999999999958, 1.0409999999999955, 1.0439999999999952, 1.0419999999999954, 1.0399999999999956, 1.0429999999999953, 1.0439999999999952, 1.0399999999999956, 1.0409999999999955, 1.036999999999996, 1.0399999999999956, 1.035999999999996, 1.036999999999996, 1.0419999999999954, 1.0419999999999954, 1.0429999999999953, 1.0399999999999956, 1.0439999999999952, 1.0439999999999952, 1.0419999999999954, 1.0439999999999952, 1.0439999999999952, 1.0409999999999955, 1.0439999999999952, 1.0409999999999955, 1.0419999999999954, 1.0379999999999958, 1.0439999999999952, 1.0439999999999952, 1.044999999999995, 1.0439999999999952, 1.0419999999999954, 1.0419999999999954, 1.0389999999999957, 1.0409999999999955, 1.0399999999999956, 1.0409999999999955, 1.0399999999999956, 1.0429999999999953, 1.0389999999999957, 1.036999999999996, 1.0389999999999957, 1.0419999999999954, 1.0389999999999957, 1.0419999999999954, 1.0439999999999952, 1.0409999999999955, 1.0349999999999961, 1.0409999999999955, 1.0399999999999956, 1.0409999999999955, 1.0439999999999952, 1.0439999999999952, 1.0389999999999957, 1.0419999999999954, 1.0399999999999956, 1.0419999999999954, 1.0379999999999958, 1.0419999999999954, 1.0379999999999958, 1.0439999999999952, 1.0379999999999958, 1.0419999999999954, 1.0399999999999956, 1.0419999999999954, 1.0389999999999957, 1.0429999999999953, 1.0409999999999955, 1.0379999999999958, 1.0429999999999953, 1.0409999999999955, 1.0419999999999954, 1.0379999999999958, 1.035999999999996, 1.0419999999999954, 1.0389999999999957, 1.0409999999999955, 1.0419999999999954, 1.0429999999999953, 1.0439999999999952, 1.044999999999995, 1.0389999999999957, 1.0389999999999957, 1.0439999999999952, 1.0389999999999957, 1.0439999999999952, 1.036999999999996, 1.0409999999999955, 1.0429999999999953, 1.0389999999999957, 1.0419999999999954, 1.0419999999999954, 1.0429999999999953, 1.0439999999999952, 1.0409999999999955, 1.0399999999999956, 1.0399999999999956, 1.0409999999999955, 1.0409999999999955, 1.0429999999999953, 1.0399999999999956, 1.0409999999999955, 1.0429999999999953, 1.0429999999999953, 1.0429999999999953, 1.0409999999999955, 1.036999999999996, 1.0429999999999953, 1.0419999999999954, 1.0419999999999954, 1.0439999999999952, 1.0409999999999955, 1.0389999999999957, 1.0409999999999955, 1.0389999999999957, 1.0399999999999956, 1.0419999999999954, 1.0389999999999957, 1.036999999999996, 1.0389999999999957, 1.0419999999999954, 1.0399999999999956, 1.0409999999999955, 1.0399999999999956, 1.0409999999999955, 1.0409999999999955, 1.0429999999999953, 1.0389999999999957, 1.0409999999999955, 1.0409999999999955, 1.0409999999999955, 1.0429999999999953, 1.0419999999999954, 1.0389999999999957, 1.0419999999999954, 1.0379999999999958, 1.0429999999999953, 1.0349999999999961, 1.0439999999999952, 1.0419999999999954, 1.044999999999995, 1.0429999999999953, 1.0419999999999954, 1.0399999999999956, 1.0439999999999952, 1.0429999999999953, 1.0429999999999953, 1.0419999999999954, 1.035999999999996, 1.0429999999999953, 1.0419999999999954, 1.0389999999999957, 1.035999999999996, 1.0409999999999955, 1.0439999999999952, 1.0439999999999952, 1.0409999999999955, 1.0389999999999957, 1.0409999999999955, 1.0409999999999955, 1.0419999999999954, 1.0439999999999952, 1.0419999999999954, 1.0399999999999956, 1.0379999999999958, 1.0439999999999952, 1.044999999999995, 1.035999999999996, 1.0409999999999955, 1.0409999999999955, 1.0399999999999956, 1.0409999999999955, 1.0409999999999955, 1.0429999999999953, 1.0399999999999956, 1.044999999999995, 1.0439999999999952, 1.0409999999999955, 1.036999999999996, 1.0379999999999958, 1.0409999999999955, 1.0429999999999953, 1.0429999999999953, 1.0419999999999954, 1.0439999999999952, 1.0429999999999953, 1.0379999999999958, 1.035999999999996, 1.0379999999999958, 1.0399999999999956, 1.0409999999999955, 1.0379999999999958, 1.0419999999999954, 1.0419999999999954, 1.0439999999999952, 1.035999999999996, 1.0419999999999954, 1.036999999999996, 1.036999999999996, 1.0429999999999953, 1.0399999999999956, 1.0409999999999955, 1.0429999999999953, 1.0409999999999955, 1.0409999999999955, 1.0379999999999958, 1.0409999999999955, 1.0419999999999954, 1.0419999999999954, 1.0389999999999957, 1.0419999999999954, 1.0419999999999954, 1.0399999999999956, 1.0419999999999954, 1.0389999999999957, 1.036999999999996, 1.0419999999999954, 1.0419999999999954, 1.0419999999999954, 1.0429999999999953, 1.0409999999999955, 1.0429999999999953, 1.0419999999999954, 1.0349999999999961, 1.0429999999999953, 1.0399999999999956, 1.0339999999999963, 1.044999999999995, 1.0419999999999954, 1.0409999999999955, 1.0439999999999952, 1.0419999999999954, 1.0389999999999957, 1.0389999999999957, 1.0399999999999956, 1.0419999999999954, 1.0379999999999958, 1.0419999999999954, 1.0409999999999955, 1.0399999999999956, 1.0439999999999952, 1.0399999999999956, 1.0409999999999955, 1.0419999999999954, 1.0409999999999955, 1.0409999999999955, 1.0419999999999954, 1.0409999999999955, 1.0379999999999958, 1.0439999999999952, 1.0409999999999955, 1.0429999999999953, 1.044999999999995, 1.0409999999999955, 1.0409999999999955, 1.0399999999999956, 1.0399999999999956, 1.0399999999999956, 1.0419999999999954, 1.0399999999999956, 1.0419999999999954, 1.0419999999999954, 1.0419999999999954, 1.0389999999999957, 1.0379999999999958, 1.0389999999999957, 1.0399999999999956, 1.0429999999999953, 1.0399999999999956, 1.0379999999999958, 1.0439999999999952, 1.0419999999999954, 1.0349999999999961, 1.0399999999999956, 1.0419999999999954, 1.0409999999999955, 1.0379999999999958, 1.0439999999999952, 1.0379999999999958, 1.036999999999996, 1.0429999999999953, 1.0419999999999954, 1.0399999999999956, 1.0399999999999956, 1.0439999999999952, 1.0439999999999952, 1.0399999999999956, 1.0399999999999956, 1.035999999999996, 1.0399999999999956, 1.0419999999999954, 1.0409999999999955, 1.0429999999999953, 1.0439999999999952, 1.0349999999999961, 1.044999999999995, 1.0409999999999955, 1.035999999999996, 1.0439999999999952, 1.0419999999999954, 1.0439999999999952, 1.0389999999999957, 1.0409999999999955, 1.0429999999999953, 1.0399999999999956, 1.0389999999999957, 1.035999999999996, 1.0439999999999952, 1.0409999999999955, 1.044999999999995, 1.0439999999999952, 1.0409999999999955, 1.0419999999999954, 1.0429999999999953, 1.0439999999999952, 1.0419999999999954, 1.0399999999999956, 1.036999999999996, 1.0419999999999954, 1.0399999999999956, 1.0419999999999954, 1.0429999999999953, 1.0399999999999956, 1.0439999999999952, 1.0439999999999952, 1.0419999999999954, 1.0439999999999952, 1.0419999999999954, 1.0419999999999954, 1.0399999999999956, 1.0439999999999952, 1.0429999999999953, 1.0419999999999954, 1.0399999999999956, 1.0419999999999954, 1.0409999999999955, 1.0399999999999956, 1.0399999999999956, 1.0409999999999955, 1.0419999999999954, 1.0439999999999952, 1.0409999999999955, 1.0419999999999954, 1.0399999999999956, 1.0389999999999957, 1.0419999999999954, 1.0389999999999957, 1.0409999999999955, 1.0409999999999955, 1.0419999999999954, 1.0429999999999953, 1.0439999999999952, 1.0419999999999954, 1.0419999999999954, 1.0399999999999956, 1.0399999999999956, 1.0399999999999956, 1.0389999999999957, 1.0409999999999955, 1.0429999999999953, 1.0439999999999952, 1.0389999999999957, 1.0409999999999955, 1.0439999999999952, 1.0419999999999954, 1.0439999999999952, 1.0409999999999955, 1.0419999999999954, 1.0409999999999955, 1.0439999999999952, 1.0419999999999954, 1.0439999999999952, 1.0419999999999954, 1.0379999999999958, 1.044999999999995, 1.0439999999999952, 1.0439999999999952, 1.0419999999999954, 1.0379999999999958, 1.0429999999999953, 1.0419999999999954, 1.0439999999999952, 1.0419999999999954, 1.0389999999999957, 1.0409999999999955, 1.0419999999999954, 1.0419999999999954, 1.0429999999999953, 1.0429999999999953, 1.0389999999999957, 1.0429999999999953, 1.0399999999999956, 1.0419999999999954, 1.0429999999999953, 1.0419999999999954, 1.0409999999999955, 1.0419999999999954, 1.0399999999999956, 1.0439999999999952, 1.035999999999996, 1.0409999999999955, 1.0409999999999955, 1.035999999999996, 1.0409999999999955, 1.0439999999999952, 1.0409999999999955, 1.0429999999999953, 1.0409999999999955, 1.0379999999999958, 1.0389999999999957, 1.0399999999999956, 1.0429999999999953, 1.0399999999999956, 1.0439999999999952, 1.0429999999999953, 1.0439999999999952, 1.0419999999999954, 1.0439999999999952, 1.0399999999999956, 1.0379999999999958, 1.0429999999999953, 1.0409999999999955, 1.0349999999999961, 1.0409999999999955, 1.0429999999999953, 1.036999999999996, 1.0399999999999956, 1.0419999999999954, 1.0379999999999958, 1.0389999999999957, 1.0389999999999957, 1.044999999999995, 1.0419999999999954, 1.0429999999999953, 1.0419999999999954, 1.0409999999999955, 1.0419999999999954, 1.0439999999999952, 1.0399999999999956, 1.0429999999999953, 1.036999999999996, 1.0379999999999958, 1.0439999999999952, 1.0429999999999953, 1.0429999999999953, 1.0419999999999954, 1.0429999999999953, 1.0379999999999958, 1.0399999999999956, 1.0419999999999954, 1.0349999999999961, 1.0409999999999955, 1.0429999999999953, 1.0429999999999953, 1.035999999999996, 1.0349999999999961, 1.0409999999999955, 1.0419999999999954, 1.0409999999999955, 1.0429999999999953, 1.0399999999999956, 1.0439999999999952, 1.0409999999999955, 1.0419999999999954, 1.0429999999999953, 1.0419999999999954, 1.0409999999999955, 1.0409999999999955, 1.0409999999999955, 1.0439999999999952, 1.0439999999999952, 1.0439999999999952, 1.0429999999999953, 1.0409999999999955, 1.0399999999999956, 1.0389999999999957, 1.0439999999999952, 1.0429999999999953, 1.0399999999999956, 1.0399999999999956, 1.0399999999999956, 1.0439999999999952, 1.0419999999999954, 1.0439999999999952, 1.0399999999999956, 1.0429999999999953, 1.0439999999999952, 1.0409999999999955, 1.0409999999999955, 1.0439999999999952, 1.0409999999999955, 1.0429999999999953, 1.035999999999996, 1.0419999999999954, 1.0429999999999953, 1.0419999999999954, 1.044999999999995, 1.0419999999999954, 1.0419999999999954, 1.0389999999999957, 1.0429999999999953, 1.0419999999999954, 1.0399999999999956, 1.0419999999999954, 1.036999999999996, 1.0419999999999954, 1.0439999999999952, 1.0399999999999956, 1.0419999999999954, 1.0429999999999953, 1.0389999999999957, 1.0389999999999957, 1.0379999999999958, 1.0429999999999953, 1.0399999999999956, 1.0439999999999952, 1.036999999999996, 1.044999999999995, 1.0439999999999952, 1.0399999999999956, 1.0379999999999958, 1.0399999999999956, 1.0399999999999956, 1.0389999999999957, 1.0419999999999954, 1.0439999999999952, 1.0399999999999956, 1.0349999999999961, 1.0419999999999954, 1.0419999999999954, 1.0409999999999955, 1.0419999999999954, 1.0429999999999953, 1.0409999999999955, 1.035999999999996, 1.035999999999996, 1.0389999999999957, 1.0429999999999953, 1.0419999999999954, 1.0399999999999956, 1.0439999999999952, 1.0429999999999953, 1.036999999999996, 1.0419999999999954, 1.0439999999999952, 1.0419999999999954, 1.0419999999999954, 1.0409999999999955, 1.0419999999999954, 1.0429999999999953, 1.0419999999999954, 1.0429999999999953, 1.0409999999999955, 1.0429999999999953, 1.0399999999999956, 1.0429999999999953, 1.0409999999999955, 1.0409999999999955, 1.0429999999999953, 1.0439999999999952, 1.0419999999999954, 1.0409999999999955, 1.0439999999999952, 1.0419999999999954, 1.0409999999999955, 1.0409999999999955, 1.0399999999999956, 1.0429999999999953, 1.0379999999999958, 1.0419999999999954, 1.0399999999999956, 1.0429999999999953, 1.0409999999999955, 1.044999999999995, 1.0409999999999955, 1.0419999999999954, 1.0419999999999954, 1.0429999999999953, 1.0409999999999955, 1.0399999999999956, 1.044999999999995, 1.0419999999999954, 1.0419999999999954, 1.0409999999999955, 1.0399999999999956, 1.0419999999999954, 1.0389999999999957, 1.035999999999996, 1.0399999999999956, 1.0439999999999952, 1.0399999999999956, 1.0389999999999957, 1.0419999999999954, 1.0409999999999955, 1.0439999999999952, 1.0409999999999955, 1.035999999999996, 1.0429999999999953, 1.0409999999999955, 1.0419999999999954, 1.0409999999999955, 1.0429999999999953, 1.0399999999999956, 1.0429999999999953, 1.0419999999999954, 1.0389999999999957, 1.0429999999999953, 1.0419999999999954, 1.0399999999999956, 1.0409999999999955, 1.0399999999999956, 1.0439999999999952, 1.0399999999999956, 1.0439999999999952, 1.0429999999999953, 1.035999999999996, 1.0399999999999956, 1.0409999999999955, 1.0379999999999958, 1.0409999999999955, 1.0409999999999955, 1.0429999999999953, 1.0409999999999955, 1.0419999999999954, 1.0389999999999957, 1.0429999999999953, 1.0409999999999955, 1.0419999999999954, 1.0409999999999955, 1.0429999999999953, 1.0409999999999955, 1.0379999999999958, 1.0409999999999955, 1.0439999999999952, 1.036999999999996, 1.0439999999999952, 1.036999999999996, 1.0439999999999952, 1.035999999999996, 1.0419999999999954, 1.0409999999999955, 1.0409999999999955, 1.0399999999999956, 1.0409999999999955, 1.0379999999999958, 1.0389999999999957, 1.044999999999995, 1.0429999999999953, 1.0379999999999958, 1.0379999999999958, 1.0429999999999953, 1.0409999999999955, 1.0399999999999956, 1.0409999999999955, 1.0419999999999954, 1.0409999999999955, 1.0409999999999955, 1.0409999999999955, 1.0399999999999956, 1.0399999999999956, 1.0419999999999954, 1.0409999999999955, 1.0419999999999954, 1.0419999999999954, 1.0399999999999956, 1.0409999999999955, 1.0419999999999954, 1.0399999999999956, 1.0409999999999955, 1.0419999999999954, 1.036999999999996, 1.0409999999999955, 1.0349999999999961, 1.0419999999999954, 1.0429999999999953, 1.0439999999999952, 1.0399999999999956, 1.0429999999999953, 1.0429999999999953, 1.0429999999999953, 1.0419999999999954, 1.0419999999999954, 1.0379999999999958, 1.0379999999999958, 1.036999999999996, 1.0389999999999957, 1.0419999999999954, 1.0409999999999955, 1.0389999999999957, 1.0429999999999953, 1.0439999999999952, 1.0409999999999955, 1.0399999999999956, 1.0419999999999954, 1.0409999999999955, 1.0439999999999952, 1.0419999999999954, 1.0429999999999953, 1.0429999999999953, 1.044999999999995, 1.0439999999999952, 1.0399999999999956, 1.0409999999999955, 1.0439999999999952, 1.0399999999999956, 1.0399999999999956, 1.0419999999999954, 1.044999999999995, 1.0409999999999955, 1.0389999999999957, 1.0409999999999955, 1.0429999999999953, 1.0399999999999956, 1.0429999999999953, 1.0389999999999957, 1.0419999999999954, 1.0439999999999952, 1.0419999999999954, 1.0409999999999955, 1.0409999999999955, 1.0439999999999952, 1.0409999999999955, 1.0429999999999953, 1.0429999999999953, 1.0419999999999954, 1.0439999999999952, 1.0349999999999961, 1.0439999999999952, 1.0389999999999957, 1.0429999999999953, 1.0429999999999953, 1.0399999999999956, 1.0409999999999955, 1.0429999999999953, 1.0409999999999955, 1.0379999999999958, 1.0409999999999955, 1.0419999999999954, 1.0399999999999956, 1.0439999999999952, 1.044999999999995, 1.0409999999999955, 1.0399999999999956, 1.0409999999999955, 1.0429999999999953, 1.0419999999999954, 1.0419999999999954, 1.0419999999999954, 1.0439999999999952, 1.036999999999996, 1.0419999999999954, 1.0389999999999957, 1.0419999999999954, 1.0409999999999955, 1.0419999999999954, 1.0429999999999953, 1.0429999999999953, 1.0419999999999954, 1.0409999999999955, 1.0409999999999955, 1.0429999999999953, 1.0409999999999955, 1.0379999999999958, 1.0439999999999952, 1.035999999999996, 1.0379999999999958, 1.0389999999999957, 1.0419999999999954, 1.0399999999999956, 1.0409999999999955, 1.0419999999999954, 1.0439999999999952, 1.0439999999999952, 1.0399999999999956, 1.0419999999999954, 1.0409999999999955, 1.0399999999999956, 1.0409999999999955, 1.0389999999999957, 1.0419999999999954, 1.0429999999999953, 1.0439999999999952, 1.0439999999999952, 1.0389999999999957, 1.0429999999999953, 1.0419999999999954, 1.0409999999999955, 1.0409999999999955, 1.0399999999999956, 1.0399999999999956, 1.0389999999999957, 1.0439999999999952, 1.0379999999999958, 1.0409999999999955, 1.0409999999999955, 1.0399999999999956, 1.0409999999999955, 1.0399999999999956, 1.0399999999999956, 1.044999999999995, 1.0409999999999955, 1.0409999999999955, 1.0399999999999956, 1.0379999999999958, 1.0389999999999957, 1.0399999999999956, 1.0439999999999952, 1.0439999999999952, 1.0419999999999954, 1.0379999999999958, 1.0439999999999952, 1.0419999999999954, 1.0439999999999952, 1.0439999999999952, 1.0409999999999955, 1.0389999999999957, 1.0419999999999954, 1.035999999999996, 1.0409999999999955, 1.0439999999999952, 1.0429999999999953, 1.0439999999999952, 1.0409999999999955, 1.0409999999999955, 1.0429999999999953, 1.0399999999999956, 1.0439999999999952, 1.0439999999999952, 1.0409999999999955, 1.0419999999999954, 1.0399999999999956, 1.0439999999999952, 1.0439999999999952, 1.0379999999999958, 1.0419999999999954, 1.0439999999999952, 1.0399999999999956, 1.0429999999999953, 1.0429999999999953, 1.0429999999999953, 1.0439999999999952, 1.0409999999999955, 1.0429999999999953, 1.0439999999999952, 1.0409999999999955, 1.0419999999999954, 1.0409999999999955, 1.0419999999999954, 1.0419999999999954, 1.0389999999999957, 1.0429999999999953, 1.0419999999999954, 1.0379999999999958, 1.0419999999999954, 1.0409999999999955, 1.0389999999999957, 1.0399999999999956, 1.0439999999999952, 1.0419999999999954, 1.0409999999999955, 1.0399999999999956, 1.0399999999999956, 1.0439999999999952, 1.0379999999999958, 1.0419999999999954, 1.0419999999999954, 1.035999999999996, 1.0399999999999956, 1.0379999999999958, 1.0409999999999955, 1.0439999999999952, 1.0409999999999955, 1.035999999999996, 1.0399999999999956, 1.0429999999999953, 1.0389999999999957, 1.0399999999999956, 1.0439999999999952, 1.0409999999999955, 1.0409999999999955, 1.0429999999999953, 1.0419999999999954, 1.0419999999999954, 1.0409999999999955, 1.0409999999999955, 1.0379999999999958, 1.0409999999999955, 1.0439999999999952, 1.0399999999999956, 1.0429999999999953, 1.0399999999999956, 1.035999999999996, 1.0419999999999954, 1.0349999999999961, 1.0419999999999954, 1.0399999999999956, 1.0419999999999954, 1.0389999999999957, 1.0439999999999952, 1.0419999999999954, 1.0429999999999953, 1.0409999999999955, 1.0419999999999954, 1.0389999999999957, 1.0439999999999952, 1.0429999999999953, 1.0429999999999953, 1.0409999999999955, 1.0429999999999953, 1.0429999999999953, 1.0379999999999958, 1.0399999999999956, 1.0439999999999952, 1.0419999999999954, 1.0429999999999953, 1.044999999999995, 1.0429999999999953, 1.0339999999999963, 1.0419999999999954, 1.0419999999999954, 1.0399999999999956, 1.0409999999999955, 1.0429999999999953, 1.0399999999999956, 1.0399999999999956, 1.0399999999999956, 1.0419999999999954, 1.0409999999999955, 1.036999999999996, 1.0419999999999954, 1.0409999999999955, 1.0439999999999952, 1.0419999999999954, 1.0399999999999956, 1.0409999999999955, 1.0409999999999955, 1.0399999999999956, 1.0439999999999952, 1.0399999999999956, 1.044999999999995, 1.0439999999999952, 1.0409999999999955, 1.0419999999999954, 1.0389999999999957, 1.0399999999999956, 1.0419999999999954, 1.0429999999999953, 1.0399999999999956, 1.0399999999999956, 1.0409999999999955, 1.035999999999996, 1.0379999999999958, 1.0409999999999955, 1.0419999999999954, 1.0409999999999955, 1.0409999999999955, 1.0419999999999954, 1.0409999999999955, 1.0409999999999955, 1.0419999999999954, 1.0429999999999953, 1.0419999999999954, 1.0439999999999952, 1.0419999999999954, 1.0389999999999957, 1.044999999999995, 1.0409999999999955, 1.0429999999999953, 1.0399999999999956, 1.0419999999999954, 1.0409999999999955, 1.0419999999999954, 1.0439999999999952, 1.0419999999999954, 1.0439999999999952, 1.0409999999999955, 1.0439999999999952, 1.0389999999999957, 1.0409999999999955, 1.0379999999999958, 1.0379999999999958, 1.0419999999999954, 1.0419999999999954, 1.0419999999999954, 1.0349999999999961, 1.0409999999999955, 1.0419999999999954, 1.0439999999999952, 1.0399999999999956, 1.0419999999999954, 1.0399999999999956, 1.0399999999999956, 1.0439999999999952, 1.0439999999999952, 1.0419999999999954, 1.0429999999999953, 1.0409999999999955, 1.0429999999999953, 1.0349999999999961, 1.0419999999999954], [1.0479999999999947, 1.0439999999999952, 1.045999999999995, 1.0479999999999947, 1.0509999999999944, 1.0489999999999946, 1.0499999999999945, 1.0489999999999946, 1.0419999999999954, 1.0479999999999947, 1.0419999999999954, 1.0479999999999947, 1.0489999999999946, 1.0519999999999943, 1.0439999999999952, 1.0479999999999947, 1.0469999999999948, 1.0419999999999954, 1.0479999999999947, 1.0419999999999954, 1.044999999999995, 1.0409999999999955, 1.044999999999995, 1.045999999999995, 1.0399999999999956, 1.0479999999999947, 1.0469999999999948, 1.0419999999999954, 1.0409999999999955, 1.0519999999999943, 1.0519999999999943, 1.0479999999999947, 1.045999999999995, 1.044999999999995, 1.0469999999999948, 1.044999999999995, 1.0479999999999947, 1.0419999999999954, 1.0479999999999947, 1.045999999999995, 1.044999999999995, 1.0439999999999952, 1.0419999999999954, 1.0469999999999948, 1.0469999999999948, 1.0439999999999952, 1.0479999999999947, 1.0429999999999953, 1.0439999999999952, 1.0469999999999948, 1.0419999999999954, 1.0439999999999952, 1.0499999999999945, 1.0479999999999947, 1.0429999999999953, 1.0489999999999946, 1.0429999999999953, 1.0509999999999944, 1.0439999999999952, 1.044999999999995, 1.0429999999999953, 1.0469999999999948, 1.0419999999999954, 1.0489999999999946, 1.0479999999999947, 1.0479999999999947, 1.0479999999999947, 1.0509999999999944, 1.044999999999995, 1.0479999999999947, 1.045999999999995, 1.0419999999999954, 1.0409999999999955, 1.0439999999999952, 1.0479999999999947, 1.0469999999999948, 1.0419999999999954, 1.0429999999999953, 1.044999999999995, 1.0499999999999945, 1.0499999999999945, 1.0499999999999945, 1.0439999999999952, 1.0419999999999954, 1.0479999999999947, 1.0499999999999945, 1.045999999999995, 1.0419999999999954, 1.045999999999995, 1.0499999999999945, 1.0479999999999947, 1.045999999999995, 1.0499999999999945, 1.0509999999999944, 1.0479999999999947, 1.0479999999999947, 1.0439999999999952, 1.0439999999999952, 1.0499999999999945, 1.0429999999999953, 1.0419999999999954, 1.0489999999999946, 1.0509999999999944, 1.0479999999999947, 1.0469999999999948, 1.0499999999999945, 1.0439999999999952, 1.0519999999999943, 1.0499999999999945, 1.0469999999999948, 1.0489999999999946, 1.045999999999995, 1.0489999999999946, 1.0489999999999946, 1.0519999999999943, 1.0489999999999946, 1.0509999999999944, 1.0509999999999944, 1.0419999999999954, 1.0489999999999946, 1.0499999999999945, 1.0479999999999947, 1.045999999999995, 1.0479999999999947, 1.044999999999995, 1.0519999999999943, 1.0489999999999946, 1.0479999999999947, 1.0479999999999947, 1.0469999999999948, 1.0499999999999945, 1.0479999999999947, 1.0409999999999955, 1.0409999999999955, 1.0419999999999954, 1.044999999999995, 1.0489999999999946, 1.044999999999995, 1.0479999999999947, 1.0499999999999945, 1.0479999999999947, 1.0489999999999946, 1.044999999999995, 1.045999999999995, 1.0509999999999944, 1.0439999999999952, 1.0469999999999948, 1.0429999999999953, 1.0429999999999953, 1.0499999999999945, 1.0429999999999953, 1.0469999999999948, 1.045999999999995, 1.0429999999999953, 1.045999999999995, 1.0499999999999945, 1.0519999999999943, 1.044999999999995, 1.0419999999999954, 1.0489999999999946, 1.0489999999999946, 1.0399999999999956, 1.045999999999995, 1.0509999999999944, 1.0499999999999945, 1.044999999999995, 1.0429999999999953, 1.0429999999999953, 1.0429999999999953, 1.044999999999995, 1.0479999999999947, 1.044999999999995, 1.044999999999995, 1.0499999999999945, 1.045999999999995, 1.0469999999999948, 1.0479999999999947, 1.045999999999995, 1.0429999999999953, 1.044999999999995, 1.0469999999999948, 1.0419999999999954, 1.0469999999999948, 1.0439999999999952, 1.0479999999999947, 1.0419999999999954, 1.0489999999999946, 1.0479999999999947, 1.0499999999999945, 1.0479999999999947, 1.0499999999999945, 1.044999999999995, 1.0409999999999955, 1.0469999999999948, 1.0429999999999953, 1.044999999999995, 1.0429999999999953, 1.0479999999999947, 1.045999999999995, 1.0479999999999947, 1.0509999999999944, 1.0499999999999945, 1.0469999999999948, 1.0489999999999946, 1.0509999999999944, 1.0499999999999945, 1.0499999999999945, 1.0429999999999953, 1.0489999999999946, 1.0469999999999948, 1.045999999999995, 1.0469999999999948, 1.0469999999999948, 1.0479999999999947, 1.0469999999999948, 1.0409999999999955, 1.0499999999999945, 1.0489999999999946, 1.0479999999999947, 1.0479999999999947, 1.0519999999999943, 1.0479999999999947, 1.0479999999999947, 1.0509999999999944, 1.0479999999999947, 1.0479999999999947, 1.0499999999999945, 1.0429999999999953, 1.0439999999999952, 1.0439999999999952, 1.0479999999999947, 1.0489999999999946, 1.0509999999999944, 1.0489999999999946, 1.044999999999995, 1.0479999999999947, 1.0519999999999943, 1.044999999999995, 1.044999999999995, 1.044999999999995, 1.0489999999999946, 1.0489999999999946, 1.0519999999999943, 1.0499999999999945, 1.0489999999999946, 1.0429999999999953, 1.0489999999999946, 1.0509999999999944, 1.0429999999999953, 1.0499999999999945, 1.0489999999999946, 1.0439999999999952, 1.0439999999999952, 1.0499999999999945, 1.0469999999999948, 1.0409999999999955, 1.044999999999995, 1.0429999999999953, 1.045999999999995, 1.044999999999995, 1.0429999999999953, 1.0419999999999954, 1.0479999999999947, 1.0519999999999943, 1.0509999999999944, 1.0419999999999954, 1.0429999999999953, 1.0399999999999956, 1.0429999999999953, 1.0509999999999944, 1.0439999999999952, 1.0499999999999945, 1.0509999999999944, 1.0489999999999946, 1.0439999999999952, 1.0439999999999952, 1.0439999999999952, 1.0499999999999945, 1.0489999999999946, 1.0429999999999953, 1.044999999999995, 1.045999999999995, 1.0439999999999952, 1.0439999999999952, 1.044999999999995, 1.0499999999999945, 1.0439999999999952, 1.045999999999995, 1.0479999999999947, 1.0489999999999946, 1.0469999999999948, 1.0429999999999953, 1.0409999999999955, 1.0489999999999946, 1.0489999999999946, 1.0509999999999944, 1.0519999999999943, 1.0489999999999946, 1.0469999999999948, 1.044999999999995, 1.044999999999995, 1.0479999999999947, 1.0469999999999948, 1.0469999999999948, 1.0439999999999952, 1.0499999999999945, 1.0519999999999943, 1.0419999999999954, 1.0479999999999947, 1.044999999999995, 1.0489999999999946, 1.0469999999999948, 1.0469999999999948, 1.045999999999995, 1.0479999999999947, 1.0469999999999948, 1.0419999999999954, 1.0469999999999948, 1.0439999999999952, 1.0469999999999948, 1.045999999999995, 1.0429999999999953, 1.0489999999999946, 1.0429999999999953, 1.0489999999999946, 1.0419999999999954, 1.0429999999999953, 1.0429999999999953, 1.0479999999999947, 1.0469999999999948, 1.0479999999999947, 1.044999999999995, 1.0489999999999946, 1.0509999999999944, 1.0439999999999952, 1.0399999999999956, 1.044999999999995, 1.0479999999999947, 1.0489999999999946, 1.0479999999999947, 1.0479999999999947, 1.045999999999995, 1.0429999999999953, 1.0509999999999944, 1.0439999999999952, 1.0499999999999945, 1.0469999999999948, 1.045999999999995, 1.0489999999999946, 1.0409999999999955, 1.0419999999999954, 1.0479999999999947, 1.0509999999999944, 1.0429999999999953, 1.0469999999999948, 1.0429999999999953, 1.0479999999999947, 1.0499999999999945, 1.0499999999999945, 1.0419999999999954, 1.0479999999999947, 1.0469999999999948, 1.0489999999999946, 1.0439999999999952, 1.0499999999999945, 1.0509999999999944, 1.0499999999999945, 1.045999999999995, 1.044999999999995, 1.044999999999995, 1.0419999999999954, 1.0489999999999946, 1.0489999999999946, 1.0409999999999955, 1.0439999999999952, 1.0479999999999947, 1.0519999999999943, 1.0469999999999948, 1.0429999999999953, 1.045999999999995, 1.0419999999999954, 1.0489999999999946, 1.0479999999999947, 1.045999999999995, 1.044999999999995, 1.044999999999995, 1.0499999999999945, 1.0499999999999945, 1.0509999999999944, 1.0479999999999947, 1.0469999999999948, 1.0409999999999955, 1.0419999999999954, 1.0409999999999955, 1.044999999999995, 1.0439999999999952, 1.0439999999999952, 1.0469999999999948, 1.0489999999999946, 1.0509999999999944, 1.0509999999999944, 1.0439999999999952, 1.045999999999995, 1.0469999999999948, 1.0479999999999947, 1.0499999999999945, 1.0499999999999945, 1.0469999999999948, 1.0479999999999947, 1.0499999999999945, 1.0519999999999943, 1.044999999999995, 1.0479999999999947, 1.0439999999999952, 1.044999999999995, 1.0419999999999954, 1.0469999999999948, 1.044999999999995, 1.0429999999999953, 1.0479999999999947, 1.0419999999999954, 1.0479999999999947, 1.0469999999999948, 1.044999999999995, 1.0489999999999946, 1.0399999999999956, 1.044999999999995, 1.0439999999999952, 1.0499999999999945, 1.0419999999999954, 1.0469999999999948, 1.0479999999999947, 1.0499999999999945, 1.0429999999999953, 1.0439999999999952, 1.0439999999999952, 1.0479999999999947, 1.0479999999999947, 1.0439999999999952, 1.0399999999999956, 1.0439999999999952, 1.045999999999995, 1.044999999999995, 1.045999999999995, 1.044999999999995, 1.045999999999995, 1.0519999999999943, 1.044999999999995, 1.0439999999999952, 1.0399999999999956, 1.0479999999999947, 1.0489999999999946, 1.0429999999999953, 1.0409999999999955, 1.0479999999999947, 1.0469999999999948, 1.0479999999999947, 1.0409999999999955, 1.0469999999999948, 1.0469999999999948, 1.0419999999999954, 1.0479999999999947, 1.0499999999999945, 1.0429999999999953, 1.0479999999999947, 1.0499999999999945, 1.0479999999999947, 1.0419999999999954, 1.0479999999999947, 1.0429999999999953, 1.0429999999999953, 1.0469999999999948, 1.0429999999999953, 1.045999999999995, 1.044999999999995, 1.0489999999999946, 1.044999999999995, 1.0479999999999947, 1.0489999999999946, 1.045999999999995, 1.0429999999999953, 1.0499999999999945, 1.044999999999995, 1.0429999999999953, 1.0469999999999948, 1.0419999999999954, 1.045999999999995, 1.044999999999995, 1.044999999999995, 1.0479999999999947, 1.0509999999999944, 1.0509999999999944, 1.0499999999999945, 1.045999999999995, 1.0509999999999944, 1.0479999999999947, 1.0429999999999953, 1.0509999999999944, 1.0419999999999954, 1.0479999999999947, 1.0389999999999957, 1.045999999999995, 1.0479999999999947, 1.0479999999999947, 1.0479999999999947, 1.0489999999999946, 1.0439999999999952, 1.0499999999999945, 1.0419999999999954, 1.0419999999999954, 1.0479999999999947, 1.045999999999995, 1.0439999999999952, 1.0479999999999947, 1.0479999999999947, 1.0409999999999955, 1.0419999999999954, 1.0469999999999948, 1.0499999999999945, 1.0439999999999952, 1.0419999999999954, 1.0479999999999947, 1.0439999999999952, 1.0419999999999954, 1.0499999999999945, 1.0499999999999945, 1.0419999999999954, 1.0429999999999953, 1.044999999999995, 1.0409999999999955, 1.0409999999999955, 1.0479999999999947, 1.0409999999999955, 1.0499999999999945, 1.0409999999999955, 1.044999999999995, 1.044999999999995, 1.044999999999995, 1.0439999999999952, 1.0509999999999944, 1.0429999999999953, 1.045999999999995, 1.0429999999999953, 1.044999999999995, 1.0489999999999946, 1.0489999999999946, 1.0489999999999946, 1.0429999999999953, 1.0479999999999947, 1.044999999999995, 1.0389999999999957, 1.0469999999999948, 1.0419999999999954, 1.044999999999995, 1.0469999999999948, 1.0469999999999948, 1.0499999999999945, 1.0479999999999947, 1.045999999999995, 1.0469999999999948, 1.0439999999999952, 1.0429999999999953, 1.0489999999999946, 1.0479999999999947, 1.045999999999995, 1.0489999999999946, 1.0439999999999952, 1.0479999999999947, 1.045999999999995, 1.044999999999995, 1.044999999999995, 1.0439999999999952, 1.0469999999999948, 1.0479999999999947, 1.045999999999995, 1.0479999999999947, 1.0499999999999945, 1.0479999999999947, 1.0439999999999952, 1.044999999999995, 1.0469999999999948, 1.0419999999999954, 1.0479999999999947, 1.0469999999999948, 1.0429999999999953, 1.0429999999999953, 1.0469999999999948, 1.0519999999999943, 1.0469999999999948, 1.044999999999995, 1.0429999999999953, 1.0489999999999946, 1.0409999999999955, 1.0509999999999944, 1.0489999999999946, 1.0489999999999946, 1.0469999999999948, 1.0439999999999952, 1.0429999999999953, 1.0489999999999946, 1.0429999999999953, 1.044999999999995, 1.0389999999999957, 1.0419999999999954, 1.0419999999999954, 1.0439999999999952, 1.0489999999999946, 1.0389999999999957, 1.0479999999999947, 1.0499999999999945, 1.044999999999995, 1.045999999999995, 1.0519999999999943, 1.0499999999999945, 1.0509999999999944, 1.045999999999995, 1.0429999999999953, 1.0469999999999948, 1.0399999999999956, 1.045999999999995, 1.0419999999999954, 1.0479999999999947, 1.0499999999999945, 1.0499999999999945, 1.0479999999999947, 1.0439999999999952, 1.0489999999999946, 1.045999999999995, 1.044999999999995, 1.0519999999999943, 1.0439999999999952, 1.044999999999995, 1.045999999999995, 1.0489999999999946, 1.0519999999999943, 1.0479999999999947, 1.0439999999999952, 1.0509999999999944, 1.0439999999999952, 1.0399999999999956, 1.0479999999999947, 1.0489999999999946, 1.0489999999999946, 1.0469999999999948, 1.044999999999995, 1.0439999999999952, 1.0499999999999945, 1.0479999999999947, 1.0499999999999945, 1.044999999999995, 1.0439999999999952, 1.0429999999999953, 1.044999999999995, 1.0419999999999954, 1.0479999999999947, 1.0429999999999953, 1.0419999999999954, 1.0479999999999947, 1.0489999999999946, 1.0479999999999947, 1.0409999999999955, 1.0439999999999952, 1.0499999999999945, 1.044999999999995, 1.044999999999995, 1.0499999999999945, 1.0519999999999943, 1.0499999999999945, 1.0419999999999954, 1.0419999999999954, 1.0469999999999948, 1.0499999999999945, 1.0419999999999954, 1.0499999999999945, 1.0429999999999953, 1.0489999999999946, 1.045999999999995, 1.0499999999999945, 1.0429999999999953, 1.0469999999999948, 1.0479999999999947, 1.0469999999999948, 1.0499999999999945, 1.0419999999999954, 1.0479999999999947, 1.0489999999999946, 1.0499999999999945, 1.0399999999999956, 1.044999999999995, 1.0489999999999946, 1.0499999999999945, 1.0479999999999947, 1.0519999999999943, 1.0429999999999953, 1.044999999999995, 1.0469999999999948, 1.0479999999999947, 1.0499999999999945, 1.0419999999999954, 1.044999999999995, 1.0409999999999955, 1.0479999999999947, 1.0479999999999947, 1.044999999999995, 1.044999999999995, 1.0479999999999947, 1.0479999999999947, 1.0479999999999947, 1.0509999999999944, 1.0429999999999953, 1.0479999999999947, 1.0489999999999946, 1.0439999999999952, 1.0439999999999952, 1.044999999999995, 1.0419999999999954, 1.044999999999995, 1.0499999999999945, 1.0429999999999953, 1.044999999999995, 1.0419999999999954, 1.0489999999999946, 1.0439999999999952, 1.0479999999999947, 1.0489999999999946, 1.0489999999999946, 1.0469999999999948, 1.0439999999999952, 1.0479999999999947, 1.0499999999999945, 1.0499999999999945, 1.044999999999995, 1.0479999999999947, 1.045999999999995, 1.0519999999999943, 1.0399999999999956, 1.0509999999999944, 1.0439999999999952, 1.0489999999999946, 1.0439999999999952, 1.0499999999999945, 1.0519999999999943, 1.0419999999999954, 1.0499999999999945, 1.0519999999999943, 1.0469999999999948, 1.044999999999995, 1.0489999999999946, 1.044999999999995, 1.0499999999999945, 1.0419999999999954, 1.0499999999999945, 1.0509999999999944, 1.0429999999999953, 1.0439999999999952, 1.0439999999999952, 1.0499999999999945, 1.044999999999995, 1.044999999999995, 1.0489999999999946, 1.0519999999999943, 1.0479999999999947, 1.0519999999999943, 1.045999999999995, 1.0429999999999953, 1.0429999999999953, 1.0429999999999953, 1.0439999999999952, 1.0439999999999952, 1.0479999999999947, 1.045999999999995, 1.044999999999995, 1.044999999999995, 1.0439999999999952, 1.044999999999995, 1.0479999999999947, 1.044999999999995, 1.0479999999999947, 1.0419999999999954, 1.0479999999999947, 1.045999999999995, 1.0499999999999945, 1.0469999999999948, 1.0429999999999953, 1.044999999999995, 1.0419999999999954, 1.0489999999999946, 1.0519999999999943, 1.0499999999999945, 1.0429999999999953, 1.0429999999999953, 1.0409999999999955, 1.044999999999995, 1.044999999999995, 1.0429999999999953, 1.0479999999999947, 1.044999999999995, 1.0419999999999954, 1.0479999999999947, 1.0489999999999946, 1.0429999999999953, 1.045999999999995, 1.0489999999999946, 1.0489999999999946, 1.044999999999995, 1.0469999999999948, 1.0489999999999946, 1.0479999999999947, 1.0419999999999954, 1.0439999999999952, 1.0479999999999947, 1.0509999999999944, 1.0509999999999944, 1.0499999999999945, 1.0489999999999946, 1.0469999999999948, 1.0479999999999947, 1.0439999999999952, 1.044999999999995, 1.0489999999999946, 1.045999999999995, 1.0399999999999956, 1.0489999999999946, 1.0489999999999946, 1.044999999999995, 1.0429999999999953, 1.0479999999999947, 1.0439999999999952, 1.0509999999999944, 1.0479999999999947, 1.0409999999999955, 1.044999999999995, 1.0499999999999945, 1.0419999999999954, 1.0519999999999943, 1.0419999999999954, 1.045999999999995, 1.0499999999999945, 1.045999999999995, 1.0489999999999946, 1.0509999999999944, 1.0479999999999947, 1.0489999999999946, 1.0409999999999955, 1.0489999999999946, 1.0489999999999946, 1.0429999999999953, 1.044999999999995, 1.0439999999999952, 1.0469999999999948, 1.0479999999999947, 1.045999999999995, 1.0509999999999944, 1.0479999999999947, 1.0409999999999955, 1.0419999999999954, 1.0489999999999946, 1.044999999999995, 1.0479999999999947, 1.0519999999999943, 1.044999999999995, 1.0499999999999945, 1.044999999999995, 1.0519999999999943, 1.044999999999995, 1.044999999999995, 1.0419999999999954, 1.0499999999999945, 1.0499999999999945, 1.0469999999999948, 1.0419999999999954, 1.0499999999999945, 1.0519999999999943, 1.0409999999999955, 1.0469999999999948, 1.044999999999995, 1.0439999999999952, 1.045999999999995, 1.0419999999999954, 1.0469999999999948, 1.045999999999995, 1.0469999999999948, 1.0429999999999953, 1.0499999999999945, 1.0399999999999956, 1.0419999999999954, 1.0509999999999944, 1.044999999999995, 1.0479999999999947, 1.0439999999999952, 1.044999999999995, 1.0479999999999947, 1.0499999999999945, 1.0479999999999947, 1.0489999999999946, 1.0429999999999953, 1.0419999999999954, 1.0399999999999956, 1.044999999999995, 1.0439999999999952, 1.0489999999999946, 1.045999999999995, 1.0419999999999954, 1.0479999999999947, 1.0499999999999945, 1.0489999999999946, 1.0439999999999952, 1.0479999999999947, 1.0419999999999954, 1.044999999999995, 1.0489999999999946, 1.0479999999999947, 1.044999999999995, 1.0429999999999953, 1.0469999999999948, 1.0489999999999946, 1.0489999999999946, 1.0479999999999947, 1.0439999999999952, 1.045999999999995, 1.0509999999999944, 1.044999999999995, 1.0479999999999947, 1.0429999999999953, 1.0489999999999946, 1.0409999999999955, 1.0479999999999947, 1.045999999999995, 1.045999999999995, 1.045999999999995, 1.0429999999999953, 1.044999999999995, 1.0409999999999955, 1.0489999999999946, 1.0509999999999944, 1.0529999999999942, 1.0469999999999948, 1.0479999999999947, 1.0479999999999947, 1.044999999999995, 1.0519999999999943, 1.0489999999999946, 1.044999999999995, 1.0419999999999954, 1.0439999999999952, 1.0419999999999954, 1.044999999999995, 1.0489999999999946, 1.044999999999995, 1.0519999999999943, 1.0439999999999952, 1.0419999999999954, 1.0489999999999946, 1.0479999999999947, 1.0469999999999948, 1.044999999999995, 1.0479999999999947, 1.0499999999999945, 1.0419999999999954, 1.0489999999999946, 1.0479999999999947, 1.0479999999999947, 1.0489999999999946, 1.0429999999999953, 1.044999999999995, 1.045999999999995, 1.0419999999999954, 1.0499999999999945, 1.0499999999999945, 1.0429999999999953, 1.0469999999999948, 1.0429999999999953, 1.0419999999999954, 1.0419999999999954, 1.0469999999999948, 1.0489999999999946, 1.0469999999999948, 1.0429999999999953, 1.044999999999995, 1.0439999999999952, 1.0439999999999952, 1.0469999999999948, 1.045999999999995, 1.044999999999995, 1.0429999999999953, 1.0509999999999944, 1.044999999999995, 1.0419999999999954, 1.0509999999999944, 1.0519999999999943, 1.0439999999999952, 1.0399999999999956, 1.0469999999999948, 1.0479999999999947, 1.0439999999999952, 1.044999999999995, 1.0419999999999954, 1.0489999999999946, 1.0479999999999947, 1.0499999999999945]], "2000": [[1.0749999999999917, 1.072999999999992, 1.072999999999992, 1.0759999999999916, 1.072999999999992, 1.0739999999999919, 1.0759999999999916, 1.0769999999999915, 1.072999999999992, 1.0749999999999917, 1.0739999999999919, 1.0799999999999912, 1.071999999999992, 1.071999999999992, 1.0749999999999917, 1.0709999999999922, 1.0759999999999916, 1.071999999999992, 1.0739999999999919, 1.072999999999992, 1.0739999999999919, 1.081999999999991, 1.0749999999999917, 1.072999999999992, 1.0739999999999919, 1.0759999999999916, 1.072999999999992, 1.0779999999999914, 1.0709999999999922, 1.0759999999999916, 1.072999999999992, 1.071999999999992, 1.0759999999999916, 1.0749999999999917, 1.0739999999999919, 1.071999999999992, 1.071999999999992, 1.0709999999999922, 1.0759999999999916, 1.0739999999999919, 1.0769999999999915, 1.0799999999999912, 1.0749999999999917, 1.0739999999999919, 1.0749999999999917, 1.0749999999999917, 1.0749999999999917, 1.0759999999999916, 1.0749999999999917, 1.071999999999992, 1.0749999999999917, 1.072999999999992, 1.071999999999992, 1.0769999999999915, 1.0709999999999922, 1.0759999999999916, 1.0759999999999916, 1.071999999999992, 1.0749999999999917, 1.072999999999992, 1.0739999999999919, 1.0749999999999917, 1.0769999999999915, 1.0749999999999917, 1.0739999999999919, 1.0749999999999917, 1.0739999999999919, 1.0739999999999919, 1.072999999999992, 1.072999999999992, 1.071999999999992, 1.0739999999999919, 1.0749999999999917, 1.0769999999999915, 1.071999999999992, 1.0739999999999919, 1.0749999999999917, 1.0749999999999917, 1.0699999999999923, 1.0749999999999917, 1.072999999999992, 1.0749999999999917, 1.0739999999999919, 1.072999999999992, 1.0709999999999922, 1.0739999999999919, 1.0769999999999915, 1.0749999999999917, 1.0699999999999923, 1.0699999999999923, 1.0789999999999913, 1.0749999999999917, 1.0749999999999917, 1.0749999999999917, 1.0769999999999915, 1.0749999999999917, 1.0749999999999917, 1.0739999999999919, 1.0739999999999919, 1.0739999999999919, 1.071999999999992, 1.0749999999999917, 1.0749999999999917, 1.0699999999999923, 1.0709999999999922, 1.072999999999992, 1.0749999999999917, 1.0749999999999917, 1.0699999999999923, 1.0759999999999916, 1.072999999999992, 1.0739999999999919, 1.0739999999999919, 1.0749999999999917, 1.0749999999999917, 1.071999999999992, 1.0749999999999917, 1.0759999999999916, 1.072999999999992, 1.0749999999999917, 1.0749999999999917, 1.0739999999999919, 1.0739999999999919, 1.0769999999999915, 1.0759999999999916, 1.0709999999999922, 1.0749999999999917, 1.0739999999999919, 1.0779999999999914, 1.0749999999999917, 1.0749999999999917, 1.0709999999999922, 1.0769999999999915, 1.0769999999999915, 1.0749999999999917, 1.0779999999999914, 1.0769999999999915, 1.0769999999999915, 1.072999999999992, 1.0759999999999916, 1.0739999999999919, 1.0739999999999919, 1.0739999999999919, 1.071999999999992, 1.0709999999999922, 1.0659999999999927, 1.0739999999999919, 1.072999999999992, 1.0749999999999917, 1.0709999999999922, 1.071999999999992, 1.0759999999999916, 1.0749999999999917, 1.072999999999992, 1.0779999999999914, 1.0769999999999915, 1.072999999999992, 1.0739999999999919, 1.0749999999999917, 1.0739999999999919, 1.0749999999999917, 1.0739999999999919, 1.0739999999999919, 1.0759999999999916, 1.081999999999991, 1.071999999999992, 1.0759999999999916, 1.072999999999992, 1.0679999999999925, 1.0799999999999912, 1.072999999999992, 1.0759999999999916, 1.0739999999999919, 1.071999999999992, 1.0739999999999919, 1.0739999999999919, 1.0749999999999917, 1.072999999999992, 1.0739999999999919, 1.0709999999999922, 1.0759999999999916, 1.0709999999999922, 1.072999999999992, 1.071999999999992, 1.0749999999999917, 1.0759999999999916, 1.0759999999999916, 1.0689999999999924, 1.0709999999999922, 1.072999999999992, 1.0749999999999917, 1.072999999999992, 1.0769999999999915, 1.0749999999999917, 1.071999999999992, 1.0709999999999922, 1.0739999999999919, 1.072999999999992, 1.0759999999999916, 1.071999999999992, 1.0739999999999919, 1.0749999999999917, 1.0689999999999924, 1.0739999999999919, 1.0739999999999919, 1.0759999999999916, 1.0739999999999919, 1.0739999999999919, 1.0679999999999925, 1.0749999999999917, 1.072999999999992, 1.071999999999992, 1.072999999999992, 1.072999999999992, 1.0759999999999916, 1.071999999999992, 1.071999999999992, 1.0759999999999916, 1.0769999999999915, 1.0769999999999915, 1.072999999999992, 1.0739999999999919, 1.0699999999999923, 1.0749999999999917, 1.0749999999999917, 1.0739999999999919, 1.0769999999999915, 1.0739999999999919, 1.0749999999999917, 1.0739999999999919, 1.0779999999999914, 1.0699999999999923, 1.071999999999992, 1.071999999999992, 1.071999999999992, 1.0739999999999919, 1.072999999999992, 1.0749999999999917, 1.0749999999999917, 1.0759999999999916, 1.0749999999999917, 1.071999999999992, 1.0739999999999919, 1.0759999999999916, 1.0749999999999917, 1.0759999999999916, 1.071999999999992, 1.0759999999999916, 1.0739999999999919, 1.0759999999999916, 1.0749999999999917, 1.0799999999999912, 1.0709999999999922, 1.0739999999999919, 1.0739999999999919, 1.0739999999999919, 1.0739999999999919, 1.0759999999999916, 1.0769999999999915, 1.072999999999992, 1.0699999999999923, 1.0749999999999917, 1.0739999999999919, 1.0739999999999919, 1.0739999999999919, 1.0739999999999919, 1.071999999999992, 1.0749999999999917, 1.0759999999999916, 1.0749999999999917, 1.0709999999999922, 1.0749999999999917, 1.0779999999999914, 1.0699999999999923, 1.0759999999999916, 1.0759999999999916, 1.0749999999999917, 1.0759999999999916, 1.0759999999999916, 1.0709999999999922, 1.0759999999999916, 1.0749999999999917, 1.0749999999999917, 1.071999999999992, 1.0769999999999915, 1.0739999999999919, 1.0749999999999917, 1.0709999999999922, 1.071999999999992, 1.0739999999999919, 1.0749999999999917, 1.072999999999992, 1.071999999999992, 1.0749999999999917, 1.0749999999999917, 1.0749999999999917, 1.0739999999999919, 1.0759999999999916, 1.0749999999999917, 1.0769999999999915, 1.0739999999999919, 1.072999999999992, 1.0739999999999919, 1.0709999999999922, 1.0769999999999915, 1.0769999999999915, 1.0749999999999917, 1.072999999999992, 1.072999999999992, 1.0779999999999914, 1.0739999999999919, 1.0739999999999919, 1.072999999999992, 1.0749999999999917, 1.0739999999999919, 1.0749999999999917, 1.0779999999999914, 1.0759999999999916, 1.0739999999999919, 1.0739999999999919, 1.072999999999992, 1.0759999999999916, 1.0739999999999919, 1.0739999999999919, 1.0709999999999922, 1.0739999999999919, 1.072999999999992, 1.0739999999999919, 1.0769999999999915, 1.0709999999999922, 1.0749999999999917, 1.072999999999992, 1.0689999999999924, 1.0769999999999915, 1.072999999999992, 1.0749999999999917, 1.0759999999999916, 1.0769999999999915, 1.0739999999999919, 1.0739999999999919, 1.072999999999992, 1.0749999999999917, 1.072999999999992, 1.072999999999992, 1.0739999999999919, 1.071999999999992, 1.0749999999999917, 1.0749999999999917, 1.0779999999999914, 1.071999999999992, 1.071999999999992, 1.0759999999999916, 1.072999999999992, 1.0739999999999919, 1.072999999999992, 1.0749999999999917, 1.0739999999999919, 1.0739999999999919, 1.0699999999999923, 1.0759999999999916, 1.0699999999999923, 1.0759999999999916, 1.0739999999999919, 1.0739999999999919, 1.0769999999999915, 1.0739999999999919, 1.0759999999999916, 1.0749999999999917, 1.0739999999999919, 1.0679999999999925, 1.0769999999999915, 1.071999999999992, 1.0739999999999919, 1.0799999999999912, 1.0759999999999916, 1.0799999999999912, 1.0739999999999919, 1.072999999999992, 1.0759999999999916, 1.0769999999999915, 1.0739999999999919, 1.0739999999999919, 1.0739999999999919, 1.0739999999999919, 1.072999999999992, 1.072999999999992, 1.072999999999992, 1.0759999999999916, 1.0739999999999919, 1.0739999999999919, 1.072999999999992, 1.0769999999999915, 1.072999999999992, 1.0749999999999917, 1.0749999999999917, 1.0769999999999915, 1.0749999999999917, 1.0759999999999916, 1.0739999999999919, 1.072999999999992, 1.0739999999999919, 1.0749999999999917, 1.0679999999999925, 1.0749999999999917, 1.072999999999992, 1.0709999999999922, 1.0739999999999919, 1.0779999999999914, 1.0759999999999916, 1.0739999999999919, 1.0769999999999915, 1.072999999999992, 1.0769999999999915, 1.0759999999999916, 1.0769999999999915, 1.0709999999999922, 1.072999999999992, 1.0699999999999923, 1.0749999999999917, 1.0679999999999925, 1.0739999999999919, 1.072999999999992, 1.0779999999999914, 1.0739999999999919, 1.0709999999999922, 1.0749999999999917, 1.0739999999999919, 1.0759999999999916, 1.0759999999999916, 1.0759999999999916, 1.0769999999999915, 1.0769999999999915, 1.0739999999999919, 1.0739999999999919, 1.0679999999999925, 1.0709999999999922, 1.0739999999999919, 1.0749999999999917, 1.0709999999999922, 1.0679999999999925, 1.072999999999992, 1.0759999999999916, 1.0739999999999919, 1.0769999999999915, 1.0739999999999919, 1.072999999999992, 1.0759999999999916, 1.0749999999999917, 1.0739999999999919, 1.071999999999992, 1.0679999999999925, 1.072999999999992, 1.0759999999999916, 1.0749999999999917, 1.0759999999999916, 1.0749999999999917, 1.072999999999992, 1.0749999999999917, 1.0739999999999919, 1.071999999999992, 1.0749999999999917, 1.072999999999992, 1.072999999999992, 1.0679999999999925, 1.0769999999999915, 1.0759999999999916, 1.0739999999999919, 1.072999999999992, 1.0759999999999916, 1.0739999999999919, 1.0759999999999916, 1.0739999999999919, 1.0699999999999923, 1.0739999999999919, 1.072999999999992, 1.0769999999999915, 1.0749999999999917, 1.0739999999999919, 1.0769999999999915, 1.0759999999999916, 1.0749999999999917, 1.0739999999999919, 1.0749999999999917, 1.0769999999999915, 1.0789999999999913, 1.0739999999999919, 1.071999999999992, 1.071999999999992, 1.0749999999999917, 1.071999999999992, 1.0749999999999917, 1.0739999999999919, 1.072999999999992, 1.0749999999999917, 1.0699999999999923, 1.0739999999999919, 1.0739999999999919, 1.0699999999999923, 1.0749999999999917, 1.072999999999992, 1.0739999999999919, 1.0749999999999917, 1.0739999999999919, 1.0759999999999916, 1.072999999999992, 1.0759999999999916, 1.0709999999999922, 1.0759999999999916, 1.0759999999999916, 1.0689999999999924, 1.0659999999999927, 1.0769999999999915, 1.0749999999999917, 1.0749999999999917, 1.0739999999999919, 1.0699999999999923, 1.0739999999999919, 1.072999999999992, 1.0769999999999915, 1.0739999999999919, 1.072999999999992, 1.0799999999999912, 1.0749999999999917, 1.072999999999992, 1.0779999999999914, 1.071999999999992, 1.0779999999999914, 1.0739999999999919, 1.0749999999999917, 1.0739999999999919, 1.072999999999992, 1.0739999999999919, 1.0759999999999916, 1.0769999999999915, 1.0739999999999919, 1.072999999999992, 1.0749999999999917, 1.0739999999999919, 1.0739999999999919, 1.0759999999999916, 1.0659999999999927, 1.0739999999999919, 1.0769999999999915, 1.0749999999999917, 1.0749999999999917, 1.0759999999999916, 1.0709999999999922, 1.0699999999999923, 1.0779999999999914, 1.0749999999999917, 1.0739999999999919, 1.0749999999999917, 1.0739999999999919, 1.0779999999999914, 1.0739999999999919, 1.0749999999999917, 1.072999999999992, 1.0749999999999917, 1.0739999999999919, 1.072999999999992, 1.072999999999992, 1.072999999999992, 1.0739999999999919, 1.0749999999999917, 1.072999999999992, 1.0759999999999916, 1.0709999999999922, 1.0759999999999916, 1.0739999999999919, 1.072999999999992, 1.0749999999999917, 1.0749999999999917, 1.072999999999992, 1.071999999999992, 1.0739999999999919, 1.0759999999999916, 1.0749999999999917, 1.0749999999999917, 1.071999999999992, 1.0709999999999922, 1.072999999999992, 1.0769999999999915, 1.0739999999999919, 1.0709999999999922, 1.0759999999999916, 1.0669999999999926, 1.0769999999999915, 1.0739999999999919, 1.0739999999999919, 1.0759999999999916, 1.0709999999999922, 1.0759999999999916, 1.0759999999999916, 1.0749999999999917, 1.0689999999999924, 1.0749999999999917, 1.072999999999992, 1.0709999999999922, 1.072999999999992, 1.0739999999999919, 1.0749999999999917, 1.0749999999999917, 1.0759999999999916, 1.071999999999992, 1.0769999999999915, 1.0739999999999919, 1.0749999999999917, 1.0739999999999919, 1.071999999999992, 1.0759999999999916, 1.072999999999992, 1.0749999999999917, 1.071999999999992, 1.0689999999999924, 1.0769999999999915, 1.0739999999999919, 1.0759999999999916, 1.0749999999999917, 1.0739999999999919, 1.072999999999992, 1.072999999999992, 1.072999999999992, 1.0699999999999923, 1.072999999999992, 1.071999999999992, 1.0749999999999917, 1.0769999999999915, 1.072999999999992, 1.0739999999999919, 1.081999999999991, 1.0749999999999917, 1.072999999999992, 1.0749999999999917, 1.0779999999999914, 1.0749999999999917, 1.0749999999999917, 1.072999999999992, 1.0749999999999917, 1.0749999999999917, 1.0739999999999919, 1.0749999999999917, 1.0739999999999919, 1.0739999999999919, 1.0749999999999917, 1.0779999999999914, 1.0749999999999917, 1.072999999999992, 1.0759999999999916, 1.072999999999992, 1.0739999999999919, 1.071999999999992, 1.071999999999992, 1.072999999999992, 1.0749999999999917, 1.072999999999992, 1.0759999999999916, 1.0739999999999919, 1.0689999999999924, 1.072999999999992, 1.072999999999992, 1.071999999999992, 1.0749999999999917, 1.0769999999999915, 1.072999999999992, 1.071999999999992, 1.0749999999999917, 1.0749999999999917, 1.0709999999999922, 1.0749999999999917, 1.0749999999999917, 1.0749999999999917, 1.072999999999992, 1.0689999999999924, 1.0739999999999919, 1.0709999999999922, 1.0759999999999916, 1.0769999999999915, 1.0749999999999917, 1.0689999999999924, 1.0739999999999919, 1.0709999999999922, 1.0759999999999916, 1.0739999999999919, 1.0759999999999916, 1.072999999999992, 1.0749999999999917, 1.0749999999999917, 1.0789999999999913, 1.0779999999999914, 1.0739999999999919, 1.0739999999999919, 1.0749999999999917, 1.0739999999999919, 1.0779999999999914, 1.0739999999999919, 1.0769999999999915, 1.0739999999999919, 1.0739999999999919, 1.0759999999999916, 1.0739999999999919, 1.0749999999999917, 1.0769999999999915, 1.072999999999992, 1.072999999999992, 1.0739999999999919, 1.072999999999992, 1.072999999999992, 1.0739999999999919, 1.0759999999999916, 1.072999999999992, 1.0779999999999914, 1.0739999999999919, 1.0689999999999924, 1.0769999999999915, 1.071999999999992, 1.0769999999999915, 1.072999999999992, 1.072999999999992, 1.072999999999992, 1.0779999999999914, 1.0709999999999922, 1.0689999999999924, 1.0739999999999919, 1.0759999999999916, 1.0759999999999916, 1.072999999999992, 1.0739999999999919, 1.072999999999992, 1.0749999999999917, 1.0749999999999917, 1.0739999999999919, 1.0739999999999919, 1.0739999999999919, 1.0739999999999919, 1.0749999999999917, 1.0749999999999917, 1.0749999999999917, 1.072999999999992, 1.0769999999999915, 1.0749999999999917, 1.071999999999992, 1.0709999999999922, 1.0749999999999917, 1.0749999999999917, 1.0649999999999928, 1.072999999999992, 1.071999999999992, 1.0749999999999917, 1.0649999999999928, 1.0769999999999915, 1.0739999999999919, 1.0739999999999919, 1.0739999999999919, 1.0699999999999923, 1.0739999999999919, 1.0739999999999919, 1.072999999999992, 1.0749999999999917, 1.0749999999999917, 1.0739999999999919, 1.0749999999999917, 1.0769999999999915, 1.0749999999999917, 1.072999999999992, 1.0739999999999919, 1.0699999999999923, 1.0759999999999916, 1.0769999999999915, 1.0739999999999919, 1.0709999999999922, 1.0769999999999915, 1.0759999999999916, 1.072999999999992, 1.0759999999999916, 1.0739999999999919, 1.0779999999999914, 1.0669999999999926, 1.0759999999999916, 1.071999999999992, 1.0669999999999926, 1.0759999999999916, 1.0709999999999922, 1.072999999999992, 1.0749999999999917, 1.0769999999999915, 1.0759999999999916, 1.0749999999999917, 1.0739999999999919, 1.0749999999999917, 1.0769999999999915, 1.0739999999999919, 1.0759999999999916, 1.0779999999999914, 1.072999999999992, 1.0699999999999923, 1.0759999999999916, 1.072999999999992, 1.0669999999999926, 1.0739999999999919, 1.072999999999992, 1.0739999999999919, 1.0759999999999916, 1.0739999999999919, 1.0739999999999919, 1.072999999999992, 1.0779999999999914, 1.0739999999999919, 1.0739999999999919, 1.0749999999999917, 1.0759999999999916, 1.072999999999992, 1.072999999999992, 1.0749999999999917, 1.0779999999999914, 1.0759999999999916, 1.0699999999999923, 1.0749999999999917, 1.072999999999992, 1.0749999999999917, 1.0759999999999916, 1.072999999999992, 1.0759999999999916, 1.0759999999999916, 1.0749999999999917, 1.071999999999992, 1.0769999999999915, 1.0779999999999914, 1.0779999999999914, 1.0789999999999913, 1.071999999999992, 1.0739999999999919, 1.0769999999999915, 1.072999999999992, 1.0739999999999919, 1.0679999999999925, 1.0699999999999923, 1.0739999999999919, 1.0659999999999927, 1.0739999999999919, 1.0749999999999917, 1.0709999999999922, 1.071999999999992, 1.0769999999999915, 1.0709999999999922, 1.072999999999992, 1.0759999999999916, 1.0739999999999919, 1.0749999999999917, 1.0769999999999915, 1.0749999999999917, 1.071999999999992, 1.071999999999992, 1.0699999999999923, 1.0699999999999923, 1.0769999999999915, 1.0759999999999916, 1.071999999999992, 1.0739999999999919, 1.0799999999999912, 1.0739999999999919, 1.0739999999999919, 1.0759999999999916, 1.072999999999992, 1.0749999999999917, 1.0779999999999914, 1.0779999999999914, 1.0739999999999919, 1.0739999999999919, 1.0759999999999916, 1.0769999999999915, 1.0759999999999916, 1.072999999999992, 1.0749999999999917, 1.071999999999992, 1.0779999999999914, 1.0759999999999916, 1.081999999999991, 1.0779999999999914, 1.072999999999992, 1.0709999999999922, 1.0789999999999913, 1.0739999999999919, 1.0659999999999927, 1.0779999999999914, 1.0749999999999917, 1.0739999999999919, 1.0689999999999924, 1.0739999999999919, 1.071999999999992, 1.0749999999999917, 1.0759999999999916, 1.0739999999999919, 1.072999999999992, 1.0769999999999915, 1.0739999999999919, 1.0749999999999917, 1.0749999999999917, 1.0769999999999915, 1.072999999999992, 1.0749999999999917, 1.0749999999999917, 1.071999999999992, 1.0739999999999919, 1.071999999999992, 1.071999999999992, 1.0749999999999917, 1.0769999999999915, 1.0759999999999916, 1.0749999999999917, 1.0679999999999925, 1.0739999999999919, 1.072999999999992, 1.0749999999999917, 1.0739999999999919, 1.0699999999999923, 1.071999999999992, 1.0709999999999922, 1.0739999999999919, 1.0709999999999922, 1.0749999999999917, 1.0749999999999917, 1.0759999999999916, 1.0749999999999917, 1.072999999999992, 1.0759999999999916, 1.0709999999999922, 1.0739999999999919, 1.0759999999999916, 1.0749999999999917, 1.0739999999999919, 1.0749999999999917, 1.072999999999992, 1.0749999999999917, 1.0709999999999922, 1.0769999999999915, 1.072999999999992, 1.0749999999999917, 1.0749999999999917, 1.0749999999999917, 1.0749999999999917, 1.072999999999992, 1.0749999999999917, 1.0739999999999919, 1.071999999999992, 1.0749999999999917, 1.071999999999992, 1.0689999999999924, 1.0759999999999916, 1.0749999999999917, 1.0749999999999917, 1.0759999999999916, 1.0749999999999917, 1.072999999999992, 1.0739999999999919, 1.0759999999999916, 1.0739999999999919, 1.0749999999999917, 1.0739999999999919, 1.0739999999999919, 1.0779999999999914, 1.072999999999992, 1.0749999999999917, 1.0739999999999919, 1.0739999999999919, 1.0749999999999917, 1.0699999999999923, 1.0739999999999919, 1.0739999999999919, 1.072999999999992, 1.071999999999992, 1.0749999999999917, 1.0739999999999919, 1.071999999999992, 1.0759999999999916, 1.0739999999999919, 1.0709999999999922, 1.071999999999992, 1.0709999999999922, 1.072999999999992, 1.0709999999999922, 1.072999999999992, 1.0739999999999919, 1.072999999999992, 1.0769999999999915, 1.071999999999992, 1.071999999999992, 1.0749999999999917, 1.072999999999992, 1.0749999999999917, 1.0739999999999919, 1.071999999999992, 1.0749999999999917, 1.071999999999992, 1.0769999999999915, 1.0749999999999917, 1.0749999999999917, 1.0759999999999916, 1.071999999999992, 1.0739999999999919, 1.071999999999992, 1.0769999999999915, 1.0739999999999919, 1.0769999999999915, 1.0749999999999917, 1.0699999999999923, 1.0779999999999914, 1.081999999999991, 1.0709999999999922, 1.072999999999992, 1.0709999999999922, 1.0749999999999917, 1.071999999999992, 1.0759999999999916, 1.0739999999999919, 1.072999999999992, 1.0739999999999919, 1.0739999999999919, 1.0759999999999916, 1.0769999999999915, 1.0759999999999916, 1.072999999999992, 1.0709999999999922, 1.072999999999992, 1.0739999999999919, 1.0739999999999919, 1.0739999999999919, 1.0749999999999917, 1.072999999999992, 1.071999999999992, 1.0749999999999917, 1.0739999999999919, 1.0759999999999916, 1.0709999999999922, 1.0759999999999916, 1.0689999999999924, 1.0759999999999916, 1.0739999999999919, 1.0739999999999919, 1.072999999999992, 1.0759999999999916, 1.0749999999999917, 1.0699999999999923, 1.072999999999992, 1.0749999999999917, 1.072999999999992, 1.0749999999999917, 1.0769999999999915, 1.072999999999992, 1.072999999999992, 1.0759999999999916, 1.0739999999999919, 1.0759999999999916, 1.071999999999992, 1.0739999999999919, 1.0749999999999917, 1.072999999999992, 1.0699999999999923, 1.0689999999999924, 1.072999999999992, 1.0739999999999919, 1.0739999999999919, 1.0769999999999915, 1.0759999999999916, 1.0769999999999915, 1.0739999999999919, 1.0779999999999914, 1.0739999999999919, 1.0759999999999916, 1.0709999999999922, 1.0739999999999919, 1.071999999999992, 1.0739999999999919, 1.0739999999999919, 1.0769999999999915, 1.0739999999999919, 1.0739999999999919, 1.0739999999999919, 1.0799999999999912, 1.0759999999999916, 1.072999999999992, 1.0739999999999919, 1.0749999999999917, 1.072999999999992, 1.0759999999999916, 1.072999999999992, 1.072999999999992, 1.0749999999999917, 1.0749999999999917, 1.0749999999999917, 1.0749999999999917, 1.071999999999992, 1.0779999999999914, 1.0749999999999917, 1.072999999999992, 1.0749999999999917, 1.0769999999999915, 1.0749999999999917, 1.0769999999999915, 1.0739999999999919, 1.071999999999992, 1.0769999999999915, 1.0709999999999922, 1.0749999999999917, 1.0769999999999915, 1.0739999999999919, 1.0739999999999919, 1.0749999999999917, 1.0709999999999922, 1.0759999999999916, 1.0739999999999919, 1.0759999999999916, 1.0749999999999917, 1.072999999999992, 1.0739999999999919, 1.0739999999999919, 1.072999999999992, 1.0739999999999919, 1.0739999999999919, 1.0699999999999923, 1.0749999999999917, 1.0769999999999915, 1.0699999999999923, 1.071999999999992, 1.0749999999999917, 1.0739999999999919, 1.0799999999999912, 1.071999999999992, 1.0749999999999917, 1.0739999999999919, 1.071999999999992, 1.072999999999992, 1.0739999999999919, 1.0739999999999919, 1.071999999999992, 1.0749999999999917, 1.071999999999992, 1.0759999999999916, 1.0739999999999919, 1.0699999999999923, 1.072999999999992, 1.0749999999999917, 1.0749999999999917, 1.0749999999999917, 1.0749999999999917, 1.0739999999999919, 1.0739999999999919, 1.0739999999999919, 1.0749999999999917, 1.0739999999999919, 1.0759999999999916, 1.072999999999992, 1.0749999999999917, 1.0769999999999915, 1.0749999999999917, 1.071999999999992, 1.0739999999999919, 1.0709999999999922, 1.0759999999999916, 1.0709999999999922, 1.0739999999999919, 1.072999999999992, 1.0739999999999919, 1.0749999999999917, 1.0769999999999915, 1.0749999999999917, 1.071999999999992, 1.072999999999992, 1.072999999999992, 1.0749999999999917, 1.0759999999999916, 1.0739999999999919, 1.0709999999999922, 1.072999999999992, 1.0769999999999915, 1.0749999999999917, 1.0749999999999917, 1.0679999999999925, 1.0739999999999919, 1.0759999999999916, 1.0759999999999916, 1.0739999999999919, 1.072999999999992, 1.0739999999999919, 1.072999999999992, 1.0749999999999917, 1.0759999999999916, 1.071999999999992, 1.0689999999999924, 1.0739999999999919, 1.0709999999999922, 1.0769999999999915, 1.0709999999999922, 1.0749999999999917, 1.071999999999992, 1.0749999999999917, 1.0759999999999916, 1.0739999999999919, 1.0739999999999919, 1.0749999999999917, 1.0759999999999916, 1.0749999999999917, 1.071999999999992, 1.072999999999992, 1.072999999999992, 1.0749999999999917, 1.0749999999999917, 1.071999999999992, 1.072999999999992, 1.072999999999992, 1.0739999999999919, 1.0739999999999919, 1.0709999999999922, 1.0749999999999917, 1.0759999999999916, 1.0739999999999919, 1.0739999999999919, 1.072999999999992, 1.072999999999992, 1.0739999999999919, 1.0739999999999919, 1.0759999999999916, 1.0759999999999916, 1.0739999999999919, 1.072999999999992, 1.0749999999999917, 1.071999999999992, 1.0739999999999919, 1.0779999999999914, 1.071999999999992, 1.0709999999999922, 1.0679999999999925, 1.0739999999999919, 1.0759999999999916, 1.0749999999999917, 1.0739999999999919, 1.0749999999999917, 1.0759999999999916, 1.0739999999999919, 1.0749999999999917, 1.0759999999999916, 1.0739999999999919, 1.0749999999999917, 1.0739999999999919, 1.0769999999999915, 1.0759999999999916, 1.0759999999999916, 1.0749999999999917, 1.0739999999999919, 1.0749999999999917, 1.0709999999999922, 1.071999999999992, 1.0739999999999919, 1.0739999999999919, 1.0759999999999916, 1.0699999999999923, 1.0779999999999914, 1.072999999999992, 1.0779999999999914, 1.072999999999992, 1.0709999999999922, 1.0739999999999919, 1.0789999999999913, 1.072999999999992, 1.0759999999999916, 1.0739999999999919, 1.0659999999999927, 1.0739999999999919, 1.0739999999999919, 1.0739999999999919, 1.0759999999999916, 1.0749999999999917, 1.072999999999992, 1.0749999999999917, 1.071999999999992, 1.0739999999999919, 1.0739999999999919, 1.0709999999999922, 1.071999999999992, 1.0739999999999919, 1.0769999999999915, 1.0749999999999917, 1.071999999999992, 1.0749999999999917, 1.0739999999999919, 1.0739999999999919, 1.072999999999992, 1.0759999999999916, 1.072999999999992, 1.0739999999999919, 1.0739999999999919, 1.0769999999999915, 1.072999999999992, 1.0739999999999919, 1.0749999999999917, 1.071999999999992, 1.0759999999999916, 1.072999999999992, 1.0699999999999923, 1.0759999999999916, 1.0739999999999919, 1.0739999999999919, 1.0759999999999916, 1.0739999999999919, 1.0739999999999919, 1.0669999999999926, 1.071999999999992, 1.072999999999992, 1.0749999999999917, 1.0759999999999916, 1.0759999999999916, 1.072999999999992, 1.0759999999999916, 1.0759999999999916, 1.0699999999999923, 1.0769999999999915, 1.0739999999999919, 1.0739999999999919, 1.0669999999999926, 1.0769999999999915, 1.0779999999999914, 1.0739999999999919, 1.0769999999999915, 1.0749999999999917, 1.0679999999999925, 1.0699999999999923, 1.071999999999992, 1.0709999999999922, 1.0749999999999917, 1.0749999999999917, 1.071999999999992, 1.0709999999999922, 1.072999999999992, 1.0749999999999917, 1.072999999999992, 1.0739999999999919, 1.0709999999999922, 1.0759999999999916, 1.0739999999999919, 1.0739999999999919, 1.0699999999999923, 1.0749999999999917, 1.0749999999999917, 1.0769999999999915, 1.072999999999992, 1.0759999999999916, 1.071999999999992, 1.0759999999999916, 1.0749999999999917, 1.072999999999992, 1.0739999999999919, 1.0739999999999919, 1.072999999999992, 1.0749999999999917, 1.0739999999999919, 1.072999999999992, 1.0749999999999917, 1.0749999999999917, 1.0769999999999915, 1.0769999999999915, 1.0749999999999917, 1.0739999999999919, 1.0739999999999919, 1.0739999999999919, 1.0739999999999919, 1.0749999999999917, 1.0749999999999917, 1.0739999999999919, 1.072999999999992, 1.0739999999999919, 1.0689999999999924, 1.0709999999999922, 1.0769999999999915, 1.0739999999999919, 1.0709999999999922, 1.0739999999999919, 1.072999999999992, 1.0759999999999916, 1.0749999999999917, 1.0739999999999919, 1.0709999999999922, 1.072999999999992, 1.071999999999992, 1.0739999999999919, 1.0759999999999916, 1.072999999999992, 1.0739999999999919, 1.072999999999992, 1.0739999999999919, 1.0749999999999917, 1.0699999999999923, 1.0769999999999915, 1.0769999999999915, 1.0739999999999919, 1.072999999999992, 1.071999999999992, 1.0689999999999924, 1.0759999999999916, 1.0709999999999922, 1.0769999999999915, 1.0759999999999916, 1.0739999999999919, 1.0739999999999919, 1.072999999999992, 1.0739999999999919, 1.0759999999999916, 1.0709999999999922, 1.0749999999999917, 1.0739999999999919, 1.0739999999999919, 1.0739999999999919, 1.072999999999992, 1.0759999999999916, 1.0759999999999916, 1.0739999999999919, 1.0749999999999917, 1.0759999999999916, 1.0739999999999919, 1.0739999999999919, 1.0759999999999916, 1.0759999999999916, 1.0759999999999916, 1.0749999999999917, 1.0739999999999919, 1.0709999999999922, 1.0759999999999916, 1.0699999999999923, 1.0779999999999914, 1.0749999999999917, 1.0769999999999915, 1.0759999999999916, 1.071999999999992, 1.072999999999992, 1.0749999999999917, 1.0749999999999917, 1.0669999999999926, 1.0739999999999919, 1.071999999999992, 1.0739999999999919, 1.072999999999992, 1.0709999999999922, 1.0739999999999919, 1.071999999999992, 1.0739999999999919, 1.0739999999999919, 1.0759999999999916, 1.0769999999999915, 1.0749999999999917, 1.0739999999999919, 1.0739999999999919, 1.0709999999999922, 1.072999999999992, 1.072999999999992, 1.0749999999999917, 1.0739999999999919, 1.071999999999992, 1.0679999999999925, 1.072999999999992, 1.0739999999999919, 1.0759999999999916, 1.0739999999999919, 1.0769999999999915, 1.0699999999999923, 1.072999999999992, 1.0759999999999916, 1.0799999999999912, 1.0739999999999919, 1.0749999999999917, 1.0749999999999917, 1.0739999999999919, 1.072999999999992, 1.0679999999999925, 1.0749999999999917, 1.0779999999999914, 1.0749999999999917, 1.0759999999999916, 1.0739999999999919, 1.0709999999999922, 1.0739999999999919, 1.081999999999991, 1.0739999999999919, 1.0739999999999919, 1.072999999999992, 1.071999999999992, 1.0759999999999916, 1.0739999999999919, 1.0759999999999916, 1.0739999999999919, 1.0749999999999917, 1.0779999999999914, 1.0739999999999919, 1.0749999999999917, 1.0749999999999917, 1.0739999999999919, 1.0709999999999922, 1.0739999999999919, 1.0749999999999917, 1.0709999999999922, 1.0679999999999925, 1.0749999999999917, 1.0659999999999927, 1.0739999999999919, 1.0769999999999915, 1.0759999999999916, 1.0699999999999923, 1.0759999999999916, 1.0689999999999924, 1.0759999999999916, 1.071999999999992, 1.0749999999999917, 1.0709999999999922, 1.0739999999999919, 1.0699999999999923, 1.0759999999999916, 1.0749999999999917, 1.0739999999999919, 1.0769999999999915, 1.0779999999999914, 1.0749999999999917, 1.0739999999999919, 1.0759999999999916, 1.0739999999999919, 1.0759999999999916, 1.0739999999999919, 1.0769999999999915, 1.0759999999999916, 1.0759999999999916, 1.0739999999999919, 1.0779999999999914, 1.072999999999992, 1.0749999999999917, 1.0739999999999919, 1.0709999999999922, 1.0739999999999919, 1.081999999999991, 1.0759999999999916, 1.0749999999999917, 1.0749999999999917, 1.0769999999999915, 1.071999999999992, 1.0679999999999925, 1.0739999999999919, 1.0749999999999917, 1.0749999999999917, 1.0799999999999912, 1.0749999999999917, 1.0749999999999917, 1.0739999999999919, 1.071999999999992, 1.0739999999999919, 1.0779999999999914, 1.072999999999992, 1.071999999999992, 1.0689999999999924, 1.0759999999999916, 1.0739999999999919, 1.0749999999999917, 1.0739999999999919, 1.0739999999999919, 1.0739999999999919, 1.072999999999992, 1.0759999999999916, 1.0689999999999924, 1.0739999999999919, 1.072999999999992, 1.0749999999999917, 1.0739999999999919, 1.0739999999999919, 1.0739999999999919, 1.0759999999999916, 1.0779999999999914, 1.0749999999999917, 1.0739999999999919, 1.0749999999999917, 1.072999999999992, 1.0739999999999919, 1.0749999999999917, 1.072999999999992, 1.0769999999999915, 1.0749999999999917, 1.0749999999999917, 1.0749999999999917, 1.072999999999992, 1.0739999999999919, 1.072999999999992, 1.0749999999999917, 1.072999999999992, 1.0709999999999922, 1.0739999999999919, 1.0739999999999919, 1.0749999999999917, 1.0749999999999917, 1.0749999999999917, 1.072999999999992, 1.072999999999992, 1.0749999999999917, 1.0699999999999923, 1.0749999999999917, 1.0739999999999919, 1.072999999999992, 1.072999999999992, 1.0759999999999916, 1.0749999999999917, 1.0759999999999916, 1.0759999999999916, 1.0739999999999919, 1.072999999999992, 1.0739999999999919, 1.0739999999999919, 1.0739999999999919, 1.0769999999999915, 1.071999999999992, 1.0769999999999915, 1.0749999999999917, 1.0759999999999916, 1.0739999999999919, 1.0739999999999919, 1.0769999999999915, 1.0739999999999919, 1.0709999999999922, 1.071999999999992, 1.0749999999999917, 1.0749999999999917, 1.0749999999999917, 1.0739999999999919, 1.0749999999999917, 1.0689999999999924, 1.0749999999999917, 1.0749999999999917, 1.0759999999999916, 1.0739999999999919, 1.072999999999992, 1.0739999999999919, 1.0759999999999916, 1.0739999999999919, 1.072999999999992, 1.071999999999992, 1.072999999999992, 1.0769999999999915, 1.0749999999999917, 1.072999999999992, 1.0739999999999919, 1.0749999999999917, 1.0749999999999917, 1.0739999999999919, 1.071999999999992, 1.0759999999999916, 1.0749999999999917, 1.0749999999999917, 1.071999999999992, 1.0749999999999917, 1.072999999999992, 1.0759999999999916, 1.0739999999999919, 1.0699999999999923, 1.0749999999999917, 1.0749999999999917, 1.0739999999999919, 1.0749999999999917, 1.0779999999999914, 1.0799999999999912, 1.0739999999999919, 1.0749999999999917, 1.072999999999992, 1.0759999999999916, 1.0769999999999915, 1.081999999999991, 1.0739999999999919, 1.072999999999992, 1.071999999999992, 1.0759999999999916, 1.0759999999999916, 1.0739999999999919, 1.071999999999992, 1.0759999999999916, 1.072999999999992, 1.0709999999999922, 1.0749999999999917, 1.071999999999992, 1.0739999999999919, 1.0749999999999917, 1.0759999999999916, 1.0759999999999916, 1.0779999999999914, 1.0739999999999919, 1.0759999999999916, 1.0679999999999925, 1.072999999999992, 1.0749999999999917, 1.0739999999999919, 1.0739999999999919, 1.071999999999992, 1.0789999999999913, 1.0709999999999922, 1.0739999999999919, 1.0739999999999919, 1.0739999999999919, 1.072999999999992, 1.0749999999999917, 1.0739999999999919, 1.0769999999999915, 1.071999999999992, 1.0749999999999917, 1.0789999999999913, 1.072999999999992, 1.0749999999999917, 1.0769999999999915, 1.0739999999999919, 1.0769999999999915, 1.0699999999999923, 1.0739999999999919, 1.072999999999992, 1.071999999999992, 1.0689999999999924, 1.0759999999999916, 1.0739999999999919, 1.0749999999999917, 1.0769999999999915, 1.0739999999999919, 1.071999999999992, 1.0749999999999917, 1.0679999999999925, 1.0739999999999919, 1.0759999999999916, 1.072999999999992, 1.0779999999999914, 1.0759999999999916, 1.0739999999999919, 1.072999999999992, 1.0699999999999923, 1.0749999999999917, 1.0699999999999923, 1.0739999999999919, 1.0739999999999919, 1.0749999999999917, 1.0779999999999914, 1.071999999999992, 1.071999999999992, 1.0749999999999917, 1.0769999999999915, 1.0769999999999915, 1.0799999999999912, 1.0739999999999919, 1.0749999999999917, 1.0799999999999912, 1.0759999999999916, 1.0769999999999915, 1.0739999999999919, 1.072999999999992, 1.0739999999999919, 1.0709999999999922, 1.0739999999999919, 1.0739999999999919, 1.071999999999992, 1.0739999999999919, 1.0769999999999915, 1.0759999999999916, 1.0759999999999916, 1.0739999999999919, 1.0739999999999919, 1.0689999999999924, 1.0759999999999916, 1.0739999999999919, 1.0749999999999917, 1.0749999999999917, 1.0699999999999923, 1.072999999999992, 1.0739999999999919, 1.0759999999999916, 1.0659999999999927, 1.072999999999992, 1.0739999999999919, 1.0689999999999924, 1.0759999999999916, 1.0749999999999917, 1.0739999999999919, 1.0739999999999919, 1.0749999999999917, 1.0759999999999916, 1.0759999999999916, 1.0759999999999916, 1.0759999999999916, 1.0779999999999914, 1.0779999999999914, 1.0739999999999919, 1.0769999999999915, 1.0749999999999917, 1.072999999999992, 1.0749999999999917, 1.0749999999999917, 1.0759999999999916, 1.0779999999999914, 1.0739999999999919, 1.0739999999999919, 1.0739999999999919, 1.0769999999999915, 1.0749999999999917, 1.0739999999999919, 1.071999999999992, 1.0739999999999919, 1.0759999999999916, 1.0749999999999917, 1.0759999999999916, 1.0749999999999917, 1.0709999999999922, 1.0669999999999926, 1.0739999999999919, 1.0769999999999915, 1.071999999999992, 1.0759999999999916, 1.0739999999999919, 1.072999999999992, 1.0739999999999919, 1.0789999999999913, 1.0769999999999915, 1.0739999999999919, 1.0749999999999917, 1.072999999999992, 1.072999999999992, 1.0749999999999917, 1.0759999999999916, 1.0739999999999919, 1.0749999999999917, 1.0769999999999915, 1.0749999999999917, 1.0709999999999922, 1.0779999999999914, 1.081999999999991, 1.0699999999999923, 1.072999999999992, 1.0739999999999919, 1.0679999999999925, 1.0769999999999915, 1.0739999999999919, 1.0769999999999915, 1.072999999999992, 1.072999999999992, 1.0709999999999922, 1.0749999999999917, 1.0769999999999915, 1.0739999999999919, 1.072999999999992, 1.072999999999992, 1.072999999999992, 1.072999999999992, 1.0759999999999916, 1.0759999999999916, 1.0739999999999919, 1.0769999999999915, 1.0749999999999917, 1.0709999999999922, 1.0779999999999914, 1.0749999999999917, 1.0759999999999916, 1.0739999999999919, 1.0749999999999917, 1.0739999999999919, 1.0759999999999916, 1.0739999999999919, 1.0749999999999917, 1.0749999999999917, 1.0759999999999916, 1.0699999999999923, 1.0739999999999919, 1.0739999999999919, 1.0749999999999917, 1.0709999999999922, 1.072999999999992, 1.0739999999999919, 1.0779999999999914, 1.071999999999992, 1.0749999999999917, 1.0699999999999923, 1.0739999999999919, 1.0739999999999919, 1.0749999999999917, 1.0759999999999916, 1.071999999999992, 1.0739999999999919, 1.071999999999992, 1.0769999999999915, 1.0739999999999919, 1.072999999999992, 1.0749999999999917, 1.071999999999992, 1.071999999999992, 1.0769999999999915, 1.0759999999999916, 1.072999999999992, 1.072999999999992, 1.071999999999992, 1.0739999999999919, 1.0769999999999915, 1.0759999999999916, 1.0759999999999916, 1.0759999999999916, 1.0749999999999917, 1.0779999999999914, 1.0769999999999915, 1.072999999999992, 1.071999999999992, 1.071999999999992, 1.0749999999999917, 1.0709999999999922, 1.0739999999999919, 1.0759999999999916, 1.0739999999999919, 1.0779999999999914, 1.0749999999999917, 1.0779999999999914, 1.0739999999999919, 1.0739999999999919, 1.0739999999999919, 1.0749999999999917, 1.071999999999992, 1.0739999999999919, 1.0759999999999916, 1.0739999999999919, 1.0739999999999919, 1.0739999999999919, 1.071999999999992, 1.0749999999999917, 1.0749999999999917, 1.0749999999999917, 1.0759999999999916, 1.071999999999992, 1.072999999999992, 1.0759999999999916, 1.0739999999999919, 1.0749999999999917, 1.0779999999999914, 1.0739999999999919, 1.072999999999992, 1.0739999999999919, 1.072999999999992, 1.0739999999999919, 1.072999999999992, 1.0739999999999919, 1.0779999999999914, 1.0759999999999916, 1.072999999999992, 1.071999999999992, 1.0749999999999917, 1.0749999999999917, 1.072999999999992, 1.0739999999999919, 1.0769999999999915, 1.0749999999999917, 1.0739999999999919, 1.0749999999999917, 1.0769999999999915, 1.072999999999992, 1.072999999999992, 1.0749999999999917, 1.0779999999999914, 1.071999999999992, 1.0799999999999912, 1.072999999999992, 1.0739999999999919, 1.0749999999999917, 1.0739999999999919, 1.0749999999999917, 1.0759999999999916, 1.072999999999992, 1.072999999999992, 1.071999999999992, 1.072999999999992, 1.0709999999999922, 1.071999999999992, 1.0739999999999919, 1.0759999999999916, 1.071999999999992, 1.0749999999999917, 1.0739999999999919, 1.0709999999999922, 1.0699999999999923, 1.0709999999999922, 1.0769999999999915, 1.0749999999999917, 1.072999999999992, 1.072999999999992, 1.0709999999999922, 1.072999999999992, 1.0749999999999917, 1.072999999999992, 1.0699999999999923, 1.0739999999999919, 1.072999999999992, 1.0749999999999917, 1.0739999999999919, 1.071999999999992, 1.0659999999999927, 1.0739999999999919, 1.0739999999999919, 1.0739999999999919, 1.0739999999999919, 1.0739999999999919, 1.0749999999999917, 1.072999999999992, 1.0709999999999922, 1.0699999999999923], [1.0769999999999915, 1.072999999999992, 1.063999999999993, 1.071999999999992, 1.0699999999999923, 1.0709999999999922, 1.071999999999992, 1.0769999999999915, 1.0779999999999914, 1.0739999999999919, 1.0759999999999916, 1.0749999999999917, 1.071999999999992, 1.0789999999999913, 1.0779999999999914, 1.0709999999999922, 1.0769999999999915, 1.0709999999999922, 1.0779999999999914, 1.0749999999999917, 1.0779999999999914, 1.072999999999992, 1.0739999999999919, 1.0699999999999923, 1.072999999999992, 1.0789999999999913, 1.0769999999999915, 1.0749999999999917, 1.0749999999999917, 1.0739999999999919, 1.0769999999999915, 1.0749999999999917, 1.0739999999999919, 1.0739999999999919, 1.0779999999999914, 1.0739999999999919, 1.0699999999999923, 1.0769999999999915, 1.0779999999999914, 1.0669999999999926, 1.0699999999999923, 1.0709999999999922, 1.0759999999999916, 1.0789999999999913, 1.0709999999999922, 1.0769999999999915, 1.072999999999992, 1.0789999999999913, 1.0739999999999919, 1.0769999999999915, 1.0779999999999914, 1.072999999999992, 1.0759999999999916, 1.0779999999999914, 1.0739999999999919, 1.072999999999992, 1.072999999999992, 1.0779999999999914, 1.0749999999999917, 1.0749999999999917, 1.0709999999999922, 1.072999999999992, 1.0769999999999915, 1.0779999999999914, 1.0789999999999913, 1.0789999999999913, 1.0789999999999913, 1.0739999999999919, 1.0749999999999917, 1.0709999999999922, 1.0749999999999917, 1.0799999999999912, 1.0779999999999914, 1.071999999999992, 1.071999999999992, 1.072999999999992, 1.0659999999999927, 1.0709999999999922, 1.0749999999999917, 1.0739999999999919, 1.071999999999992, 1.0739999999999919, 1.071999999999992, 1.0659999999999927, 1.0699999999999923, 1.072999999999992, 1.0739999999999919, 1.0769999999999915, 1.0769999999999915, 1.0749999999999917, 1.0789999999999913, 1.0779999999999914, 1.0769999999999915, 1.0759999999999916, 1.0709999999999922, 1.0749999999999917, 1.0749999999999917, 1.0669999999999926, 1.072999999999992, 1.0789999999999913, 1.0769999999999915, 1.0749999999999917, 1.0779999999999914, 1.0799999999999912, 1.072999999999992, 1.072999999999992, 1.0769999999999915, 1.0779999999999914, 1.071999999999992, 1.0769999999999915, 1.0689999999999924, 1.0699999999999923, 1.072999999999992, 1.071999999999992, 1.0789999999999913, 1.062999999999993, 1.0789999999999913, 1.0769999999999915, 1.0699999999999923, 1.0779999999999914, 1.0789999999999913, 1.0739999999999919, 1.0749999999999917, 1.0769999999999915, 1.0769999999999915, 1.0739999999999919, 1.0709999999999922, 1.0709999999999922, 1.072999999999992, 1.0759999999999916, 1.0709999999999922, 1.0759999999999916, 1.0789999999999913, 1.0739999999999919, 1.0769999999999915, 1.071999999999992, 1.0769999999999915, 1.0799999999999912, 1.0769999999999915, 1.0789999999999913, 1.0709999999999922, 1.063999999999993, 1.0739999999999919, 1.0769999999999915, 1.0769999999999915, 1.072999999999992, 1.0769999999999915, 1.0749999999999917, 1.0789999999999913, 1.0749999999999917, 1.0739999999999919, 1.0749999999999917, 1.0739999999999919, 1.0749999999999917, 1.072999999999992, 1.0739999999999919, 1.0759999999999916, 1.063999999999993, 1.0779999999999914, 1.0749999999999917, 1.0769999999999915, 1.071999999999992, 1.0769999999999915, 1.0709999999999922, 1.0769999999999915, 1.0749999999999917, 1.0739999999999919, 1.0739999999999919, 1.0749999999999917, 1.0739999999999919, 1.0699999999999923, 1.0699999999999923, 1.0749999999999917, 1.0709999999999922, 1.0759999999999916, 1.0739999999999919, 1.071999999999992, 1.0699999999999923, 1.071999999999992, 1.0759999999999916, 1.0739999999999919, 1.0739999999999919, 1.0749999999999917, 1.0699999999999923, 1.0759999999999916, 1.0749999999999917, 1.071999999999992, 1.0759999999999916, 1.0759999999999916, 1.0709999999999922, 1.072999999999992, 1.0739999999999919, 1.0789999999999913, 1.0779999999999914, 1.0739999999999919, 1.080999999999991, 1.0699999999999923, 1.071999999999992, 1.0709999999999922, 1.071999999999992, 1.0759999999999916, 1.0739999999999919, 1.0709999999999922, 1.072999999999992, 1.0739999999999919, 1.0769999999999915, 1.072999999999992, 1.0769999999999915, 1.0699999999999923, 1.0769999999999915, 1.0739999999999919, 1.0749999999999917, 1.0799999999999912, 1.0789999999999913, 1.0789999999999913, 1.0759999999999916, 1.0769999999999915, 1.0749999999999917, 1.0759999999999916, 1.0689999999999924, 1.0769999999999915, 1.0739999999999919, 1.0739999999999919, 1.0739999999999919, 1.0699999999999923, 1.0749999999999917, 1.0779999999999914, 1.0739999999999919, 1.0769999999999915, 1.072999999999992, 1.0759999999999916, 1.0769999999999915, 1.072999999999992, 1.0779999999999914, 1.072999999999992, 1.0769999999999915, 1.0789999999999913, 1.0749999999999917, 1.0739999999999919, 1.071999999999992, 1.0709999999999922, 1.0769999999999915, 1.0709999999999922, 1.072999999999992, 1.0759999999999916, 1.0709999999999922, 1.0769999999999915, 1.071999999999992, 1.071999999999992, 1.063999999999993, 1.0739999999999919, 1.0769999999999915, 1.0789999999999913, 1.0739999999999919, 1.0769999999999915, 1.0769999999999915, 1.0759999999999916, 1.0739999999999919, 1.071999999999992, 1.0739999999999919, 1.0749999999999917, 1.072999999999992, 1.072999999999992, 1.0779999999999914, 1.071999999999992, 1.0739999999999919, 1.0759999999999916, 1.072999999999992, 1.0779999999999914, 1.0759999999999916, 1.0749999999999917, 1.0759999999999916, 1.0769999999999915, 1.0749999999999917, 1.0759999999999916, 1.0739999999999919, 1.0799999999999912, 1.0759999999999916, 1.071999999999992, 1.0749999999999917, 1.0709999999999922, 1.0759999999999916, 1.0659999999999927, 1.0749999999999917, 1.0769999999999915, 1.0739999999999919, 1.063999999999993, 1.0739999999999919, 1.0709999999999922, 1.0739999999999919, 1.0769999999999915, 1.072999999999992, 1.0799999999999912, 1.0799999999999912, 1.0779999999999914, 1.072999999999992, 1.0709999999999922, 1.0739999999999919, 1.0739999999999919, 1.0739999999999919, 1.0749999999999917, 1.0749999999999917, 1.0739999999999919, 1.071999999999992, 1.0739999999999919, 1.0749999999999917, 1.0769999999999915, 1.0759999999999916, 1.072999999999992, 1.0739999999999919, 1.0759999999999916, 1.071999999999992, 1.0749999999999917, 1.0739999999999919, 1.0779999999999914, 1.0789999999999913, 1.0779999999999914, 1.0769999999999915, 1.0769999999999915, 1.0709999999999922, 1.072999999999992, 1.0829999999999909, 1.0749999999999917, 1.080999999999991, 1.071999999999992, 1.0739999999999919, 1.0759999999999916, 1.071999999999992, 1.0739999999999919, 1.0749999999999917, 1.072999999999992, 1.0739999999999919, 1.0739999999999919, 1.0759999999999916, 1.0779999999999914, 1.0739999999999919, 1.0779999999999914, 1.071999999999992, 1.0799999999999912, 1.0769999999999915, 1.0769999999999915, 1.0739999999999919, 1.0759999999999916, 1.0769999999999915, 1.0799999999999912, 1.0749999999999917, 1.072999999999992, 1.0759999999999916, 1.0769999999999915, 1.0699999999999923, 1.0749999999999917, 1.072999999999992, 1.0799999999999912, 1.0759999999999916, 1.0799999999999912, 1.0709999999999922, 1.0769999999999915, 1.072999999999992, 1.0749999999999917, 1.0779999999999914, 1.0709999999999922, 1.0739999999999919, 1.0759999999999916, 1.071999999999992, 1.0739999999999919, 1.0769999999999915, 1.0779999999999914, 1.0739999999999919, 1.071999999999992, 1.0769999999999915, 1.0699999999999923, 1.072999999999992, 1.0689999999999924, 1.0759999999999916, 1.0739999999999919, 1.0709999999999922, 1.0699999999999923, 1.0749999999999917, 1.0709999999999922, 1.0789999999999913, 1.0739999999999919, 1.0799999999999912, 1.072999999999992, 1.063999999999993, 1.0689999999999924, 1.0739999999999919, 1.072999999999992, 1.0789999999999913, 1.0749999999999917, 1.0769999999999915, 1.072999999999992, 1.072999999999992, 1.0769999999999915, 1.0759999999999916, 1.0789999999999913, 1.072999999999992, 1.0709999999999922, 1.0769999999999915, 1.0739999999999919, 1.0799999999999912, 1.0769999999999915, 1.0769999999999915, 1.0689999999999924, 1.0709999999999922, 1.0779999999999914, 1.0749999999999917, 1.0749999999999917, 1.0739999999999919, 1.0749999999999917, 1.0739999999999919, 1.0769999999999915, 1.071999999999992, 1.0769999999999915, 1.0789999999999913, 1.071999999999992, 1.072999999999992, 1.0769999999999915, 1.0739999999999919, 1.062999999999993, 1.0699999999999923, 1.0779999999999914, 1.072999999999992, 1.0769999999999915, 1.072999999999992, 1.071999999999992, 1.0709999999999922, 1.0739999999999919, 1.0779999999999914, 1.0799999999999912, 1.0769999999999915, 1.0789999999999913, 1.0779999999999914, 1.0739999999999919, 1.0799999999999912, 1.071999999999992, 1.081999999999991, 1.072999999999992, 1.071999999999992, 1.0789999999999913, 1.0749999999999917, 1.0799999999999912, 1.0779999999999914, 1.0749999999999917, 1.0769999999999915, 1.0759999999999916, 1.0759999999999916, 1.0789999999999913, 1.0759999999999916, 1.0739999999999919, 1.072999999999992, 1.0709999999999922, 1.0769999999999915, 1.0789999999999913, 1.072999999999992, 1.0769999999999915, 1.0749999999999917, 1.071999999999992, 1.0749999999999917, 1.071999999999992, 1.0739999999999919, 1.0709999999999922, 1.0769999999999915, 1.0749999999999917, 1.0779999999999914, 1.0759999999999916, 1.0789999999999913, 1.0769999999999915, 1.0749999999999917, 1.0779999999999914, 1.0739999999999919, 1.071999999999992, 1.0759999999999916, 1.0749999999999917, 1.0749999999999917, 1.0709999999999922, 1.0759999999999916, 1.0769999999999915, 1.0769999999999915, 1.0739999999999919, 1.072999999999992, 1.0789999999999913, 1.0759999999999916, 1.0749999999999917, 1.0759999999999916, 1.0759999999999916, 1.0739999999999919, 1.0799999999999912, 1.0759999999999916, 1.0759999999999916, 1.0699999999999923, 1.072999999999992, 1.0789999999999913, 1.0799999999999912, 1.0799999999999912, 1.0759999999999916, 1.071999999999992, 1.0709999999999922, 1.0799999999999912, 1.0699999999999923, 1.0739999999999919, 1.071999999999992, 1.072999999999992, 1.0759999999999916, 1.0709999999999922, 1.0799999999999912, 1.0709999999999922, 1.0769999999999915, 1.072999999999992, 1.0799999999999912, 1.0749999999999917, 1.0769999999999915, 1.062999999999993, 1.0739999999999919, 1.0779999999999914, 1.0739999999999919, 1.071999999999992, 1.0769999999999915, 1.0749999999999917, 1.072999999999992, 1.0759999999999916, 1.072999999999992, 1.0709999999999922, 1.0769999999999915, 1.0699999999999923, 1.0779999999999914, 1.0689999999999924, 1.0709999999999922, 1.0779999999999914, 1.0709999999999922, 1.0749999999999917, 1.0769999999999915, 1.0779999999999914, 1.0769999999999915, 1.0709999999999922, 1.0779999999999914, 1.0759999999999916, 1.0749999999999917, 1.0749999999999917, 1.0769999999999915, 1.0779999999999914, 1.0769999999999915, 1.0769999999999915, 1.072999999999992, 1.0709999999999922, 1.0769999999999915, 1.0749999999999917, 1.0749999999999917, 1.0789999999999913, 1.0689999999999924, 1.0769999999999915, 1.072999999999992, 1.0759999999999916, 1.0789999999999913, 1.071999999999992, 1.0789999999999913, 1.0689999999999924, 1.0679999999999925, 1.0709999999999922, 1.0759999999999916, 1.0769999999999915, 1.0769999999999915, 1.0759999999999916, 1.0659999999999927, 1.0749999999999917, 1.0769999999999915, 1.0669999999999926, 1.0749999999999917, 1.0759999999999916, 1.0779999999999914, 1.0739999999999919, 1.072999999999992, 1.0759999999999916, 1.0789999999999913, 1.0769999999999915, 1.071999999999992, 1.0759999999999916, 1.0699999999999923, 1.0749999999999917, 1.0689999999999924, 1.0709999999999922, 1.0759999999999916, 1.0749999999999917, 1.0759999999999916, 1.0699999999999923, 1.0789999999999913, 1.0739999999999919, 1.0769999999999915, 1.0759999999999916, 1.0749999999999917, 1.0759999999999916, 1.0759999999999916, 1.0779999999999914, 1.071999999999992, 1.0739999999999919, 1.0739999999999919, 1.0779999999999914, 1.0749999999999917, 1.0759999999999916, 1.072999999999992, 1.071999999999992, 1.0779999999999914, 1.0739999999999919, 1.0769999999999915, 1.072999999999992, 1.0749999999999917, 1.0759999999999916, 1.071999999999992, 1.0739999999999919, 1.0739999999999919, 1.0769999999999915, 1.071999999999992, 1.0779999999999914, 1.071999999999992, 1.0749999999999917, 1.0799999999999912, 1.0789999999999913, 1.081999999999991, 1.0739999999999919, 1.0789999999999913, 1.0789999999999913, 1.071999999999992, 1.0779999999999914, 1.071999999999992, 1.0689999999999924, 1.0749999999999917, 1.0709999999999922, 1.071999999999992, 1.0769999999999915, 1.0769999999999915, 1.071999999999992, 1.0769999999999915, 1.0679999999999925, 1.072999999999992, 1.0739999999999919, 1.0759999999999916, 1.0739999999999919, 1.0739999999999919, 1.071999999999992, 1.0799999999999912, 1.0699999999999923, 1.0689999999999924, 1.0749999999999917, 1.0779999999999914, 1.0759999999999916, 1.0749999999999917, 1.0759999999999916, 1.0779999999999914, 1.0769999999999915, 1.0759999999999916, 1.0739999999999919, 1.0779999999999914, 1.0769999999999915, 1.080999999999991, 1.0709999999999922, 1.0759999999999916, 1.0759999999999916, 1.072999999999992, 1.072999999999992, 1.0759999999999916, 1.0749999999999917, 1.072999999999992, 1.0739999999999919, 1.071999999999992, 1.0789999999999913, 1.071999999999992, 1.0739999999999919, 1.0739999999999919, 1.072999999999992, 1.071999999999992, 1.0739999999999919, 1.0749999999999917, 1.0759999999999916, 1.0739999999999919, 1.0689999999999924, 1.0769999999999915, 1.0789999999999913, 1.0739999999999919, 1.0769999999999915, 1.0749999999999917, 1.0769999999999915, 1.0759999999999916, 1.0749999999999917, 1.0789999999999913, 1.071999999999992, 1.0779999999999914, 1.0769999999999915, 1.0749999999999917, 1.0759999999999916, 1.072999999999992, 1.0739999999999919, 1.0739999999999919, 1.0739999999999919, 1.0799999999999912, 1.0789999999999913, 1.072999999999992, 1.0769999999999915, 1.0739999999999919, 1.0779999999999914, 1.0749999999999917, 1.071999999999992, 1.0779999999999914, 1.071999999999992, 1.0709999999999922, 1.0739999999999919, 1.0779999999999914, 1.0769999999999915, 1.0789999999999913, 1.0759999999999916, 1.0759999999999916, 1.0749999999999917, 1.071999999999992, 1.0759999999999916, 1.071999999999992, 1.0749999999999917, 1.0779999999999914, 1.072999999999992, 1.0799999999999912, 1.0769999999999915, 1.0789999999999913, 1.0749999999999917, 1.0779999999999914, 1.062999999999993, 1.0759999999999916, 1.0739999999999919, 1.0759999999999916, 1.0759999999999916, 1.0709999999999922, 1.0789999999999913, 1.0749999999999917, 1.0789999999999913, 1.0789999999999913, 1.0739999999999919, 1.071999999999992, 1.0769999999999915, 1.0739999999999919, 1.0769999999999915, 1.0749999999999917, 1.0739999999999919, 1.0779999999999914, 1.072999999999992, 1.0769999999999915, 1.071999999999992, 1.0749999999999917, 1.071999999999992, 1.0699999999999923, 1.0739999999999919, 1.072999999999992, 1.0779999999999914, 1.0779999999999914, 1.0749999999999917, 1.072999999999992, 1.071999999999992, 1.0739999999999919, 1.0739999999999919, 1.0769999999999915, 1.071999999999992, 1.0779999999999914, 1.0759999999999916, 1.0759999999999916, 1.0709999999999922, 1.0779999999999914, 1.0749999999999917, 1.0769999999999915, 1.0769999999999915, 1.0749999999999917, 1.0739999999999919, 1.0709999999999922, 1.0789999999999913, 1.0709999999999922, 1.0749999999999917, 1.0769999999999915, 1.0689999999999924, 1.072999999999992, 1.0709999999999922, 1.0789999999999913, 1.0739999999999919, 1.071999999999992, 1.0749999999999917, 1.0769999999999915, 1.0779999999999914, 1.0769999999999915, 1.0739999999999919, 1.0749999999999917, 1.072999999999992, 1.0699999999999923, 1.0699999999999923, 1.0779999999999914, 1.0779999999999914, 1.0799999999999912, 1.072999999999992, 1.0749999999999917, 1.0769999999999915, 1.0779999999999914, 1.0699999999999923, 1.0739999999999919, 1.062999999999993, 1.071999999999992, 1.0759999999999916, 1.0749999999999917, 1.0759999999999916, 1.0779999999999914, 1.0739999999999919, 1.0739999999999919, 1.071999999999992, 1.0749999999999917, 1.072999999999992, 1.0739999999999919, 1.0759999999999916, 1.0739999999999919, 1.080999999999991, 1.0659999999999927, 1.0739999999999919, 1.0749999999999917, 1.071999999999992, 1.0779999999999914, 1.0709999999999922, 1.0739999999999919, 1.0759999999999916, 1.0789999999999913, 1.0769999999999915, 1.0739999999999919, 1.0779999999999914, 1.0669999999999926, 1.0779999999999914, 1.071999999999992, 1.0759999999999916, 1.0779999999999914, 1.071999999999992, 1.071999999999992, 1.0739999999999919, 1.0799999999999912, 1.080999999999991, 1.071999999999992, 1.0759999999999916, 1.0749999999999917, 1.0759999999999916, 1.0789999999999913, 1.071999999999992, 1.0709999999999922, 1.0789999999999913, 1.0749999999999917, 1.072999999999992, 1.0709999999999922, 1.0759999999999916, 1.0759999999999916, 1.0769999999999915, 1.072999999999992, 1.0739999999999919, 1.0759999999999916, 1.071999999999992, 1.0749999999999917, 1.0769999999999915, 1.071999999999992, 1.0739999999999919, 1.0759999999999916, 1.0739999999999919, 1.0749999999999917, 1.0739999999999919, 1.0769999999999915, 1.0739999999999919, 1.0739999999999919, 1.071999999999992, 1.0709999999999922, 1.072999999999992, 1.0779999999999914, 1.072999999999992, 1.0759999999999916, 1.0779999999999914, 1.0739999999999919, 1.0749999999999917, 1.0779999999999914, 1.0709999999999922, 1.0749999999999917, 1.0769999999999915, 1.0739999999999919, 1.0739999999999919, 1.071999999999992, 1.0739999999999919, 1.0709999999999922, 1.0739999999999919, 1.0699999999999923, 1.0659999999999927, 1.0759999999999916, 1.0749999999999917, 1.0739999999999919, 1.0789999999999913, 1.0789999999999913, 1.0779999999999914, 1.071999999999992, 1.072999999999992, 1.0789999999999913, 1.0749999999999917, 1.071999999999992, 1.0769999999999915, 1.0739999999999919, 1.072999999999992, 1.081999999999991, 1.0769999999999915, 1.0779999999999914, 1.0759999999999916, 1.0779999999999914, 1.071999999999992, 1.0789999999999913, 1.071999999999992, 1.0779999999999914, 1.071999999999992, 1.0769999999999915, 1.071999999999992, 1.0759999999999916, 1.0739999999999919, 1.072999999999992, 1.0779999999999914, 1.0799999999999912, 1.0739999999999919, 1.0759999999999916, 1.0749999999999917, 1.0679999999999925, 1.0699999999999923, 1.0779999999999914, 1.0739999999999919, 1.0699999999999923, 1.0789999999999913, 1.0749999999999917, 1.072999999999992, 1.072999999999992, 1.072999999999992, 1.0829999999999909, 1.0689999999999924, 1.0759999999999916, 1.0749999999999917, 1.0709999999999922, 1.081999999999991, 1.0709999999999922, 1.0699999999999923, 1.0699999999999923, 1.0739999999999919, 1.0739999999999919, 1.0689999999999924, 1.072999999999992, 1.0709999999999922, 1.0779999999999914, 1.0759999999999916, 1.0789999999999913, 1.080999999999991, 1.0689999999999924, 1.0739999999999919, 1.0769999999999915, 1.072999999999992, 1.0709999999999922, 1.0739999999999919, 1.0739999999999919, 1.0659999999999927, 1.0779999999999914, 1.071999999999992, 1.0779999999999914, 1.0749999999999917, 1.0739999999999919, 1.0739999999999919, 1.0709999999999922, 1.0789999999999913, 1.0759999999999916, 1.0779999999999914, 1.063999999999993, 1.0759999999999916, 1.0769999999999915, 1.071999999999992, 1.0779999999999914, 1.0769999999999915, 1.0709999999999922, 1.0749999999999917, 1.0769999999999915, 1.0769999999999915, 1.0739999999999919, 1.0759999999999916, 1.0709999999999922, 1.0749999999999917, 1.0769999999999915, 1.0659999999999927, 1.0709999999999922, 1.0739999999999919, 1.0769999999999915, 1.063999999999993, 1.071999999999992, 1.0749999999999917, 1.0739999999999919, 1.0779999999999914, 1.0779999999999914, 1.0779999999999914, 1.0709999999999922, 1.072999999999992, 1.072999999999992, 1.071999999999992, 1.0699999999999923, 1.0659999999999927, 1.0769999999999915, 1.0739999999999919, 1.072999999999992, 1.0759999999999916, 1.0749999999999917, 1.080999999999991, 1.0739999999999919, 1.0699999999999923, 1.0709999999999922, 1.0709999999999922, 1.071999999999992, 1.0709999999999922, 1.0689999999999924, 1.0779999999999914, 1.0789999999999913, 1.0749999999999917, 1.0779999999999914, 1.0739999999999919, 1.0799999999999912, 1.071999999999992, 1.0749999999999917, 1.072999999999992, 1.0749999999999917, 1.072999999999992, 1.072999999999992, 1.0689999999999924, 1.0759999999999916, 1.0739999999999919, 1.0759999999999916, 1.072999999999992, 1.0769999999999915, 1.072999999999992, 1.0699999999999923, 1.071999999999992, 1.071999999999992, 1.0769999999999915, 1.0739999999999919, 1.071999999999992, 1.0759999999999916, 1.0769999999999915, 1.0739999999999919, 1.0749999999999917, 1.0759999999999916, 1.0659999999999927, 1.0789999999999913, 1.0759999999999916, 1.0759999999999916, 1.0779999999999914, 1.0709999999999922, 1.0759999999999916, 1.080999999999991, 1.0739999999999919, 1.0749999999999917, 1.0669999999999926, 1.0769999999999915, 1.0769999999999915, 1.0789999999999913, 1.072999999999992, 1.072999999999992, 1.0769999999999915, 1.0799999999999912, 1.0749999999999917, 1.0779999999999914, 1.071999999999992, 1.0779999999999914, 1.0739999999999919, 1.072999999999992, 1.072999999999992, 1.0709999999999922, 1.0769999999999915, 1.0749999999999917, 1.0789999999999913, 1.0749999999999917, 1.0709999999999922, 1.0769999999999915, 1.0749999999999917, 1.0769999999999915, 1.0699999999999923, 1.0759999999999916, 1.0759999999999916, 1.0789999999999913, 1.0759999999999916, 1.0799999999999912, 1.0759999999999916, 1.071999999999992, 1.0749999999999917, 1.071999999999992, 1.0749999999999917, 1.072999999999992, 1.072999999999992, 1.0739999999999919, 1.0769999999999915, 1.0699999999999923, 1.072999999999992, 1.0749999999999917, 1.071999999999992, 1.0739999999999919, 1.0779999999999914, 1.0779999999999914, 1.0739999999999919, 1.0739999999999919, 1.0739999999999919, 1.0789999999999913, 1.071999999999992, 1.0749999999999917, 1.072999999999992, 1.0749999999999917, 1.0769999999999915, 1.0769999999999915, 1.072999999999992, 1.0699999999999923, 1.0779999999999914, 1.0759999999999916, 1.0739999999999919, 1.0739999999999919, 1.0749999999999917, 1.0739999999999919, 1.0739999999999919, 1.0769999999999915, 1.0779999999999914, 1.0759999999999916, 1.0709999999999922, 1.0739999999999919, 1.0749999999999917, 1.0709999999999922, 1.0779999999999914, 1.0699999999999923, 1.0739999999999919, 1.072999999999992, 1.0659999999999927, 1.0689999999999924, 1.0759999999999916, 1.0789999999999913, 1.0759999999999916, 1.0749999999999917, 1.0749999999999917, 1.0749999999999917, 1.071999999999992, 1.0759999999999916, 1.071999999999992, 1.0759999999999916, 1.072999999999992, 1.0759999999999916, 1.071999999999992, 1.0679999999999925, 1.0689999999999924, 1.0759999999999916, 1.0709999999999922, 1.072999999999992, 1.063999999999993, 1.071999999999992, 1.072999999999992, 1.081999999999991, 1.0789999999999913, 1.0739999999999919, 1.0749999999999917, 1.0769999999999915, 1.0739999999999919, 1.063999999999993, 1.0759999999999916, 1.0769999999999915, 1.0749999999999917, 1.0759999999999916, 1.072999999999992, 1.0779999999999914, 1.0749999999999917, 1.0769999999999915, 1.0759999999999916, 1.0749999999999917, 1.0779999999999914, 1.0789999999999913, 1.0769999999999915, 1.0789999999999913, 1.0709999999999922, 1.0779999999999914, 1.072999999999992, 1.0789999999999913, 1.0679999999999925, 1.0739999999999919, 1.072999999999992, 1.0799999999999912, 1.0779999999999914, 1.072999999999992, 1.0769999999999915, 1.071999999999992, 1.080999999999991, 1.0789999999999913, 1.0769999999999915, 1.0749999999999917, 1.0749999999999917, 1.0759999999999916, 1.072999999999992, 1.0759999999999916, 1.0769999999999915, 1.0749999999999917, 1.0739999999999919, 1.0669999999999926, 1.0739999999999919, 1.0759999999999916, 1.0769999999999915, 1.0789999999999913, 1.0749999999999917, 1.080999999999991, 1.0769999999999915, 1.0769999999999915, 1.0759999999999916, 1.0759999999999916, 1.0769999999999915, 1.0749999999999917, 1.0709999999999922, 1.0709999999999922, 1.0769999999999915, 1.072999999999992, 1.0769999999999915, 1.0709999999999922, 1.0699999999999923, 1.062999999999993, 1.0739999999999919, 1.071999999999992, 1.0699999999999923, 1.0739999999999919, 1.072999999999992, 1.0759999999999916, 1.0779999999999914, 1.0779999999999914, 1.0779999999999914, 1.072999999999992, 1.0739999999999919, 1.0769999999999915, 1.0749999999999917, 1.0749999999999917, 1.0789999999999913, 1.0769999999999915, 1.0789999999999913, 1.072999999999992, 1.0789999999999913, 1.0779999999999914, 1.0739999999999919, 1.0709999999999922, 1.071999999999992, 1.0749999999999917, 1.072999999999992, 1.0789999999999913, 1.071999999999992, 1.072999999999992, 1.0769999999999915, 1.0769999999999915, 1.0769999999999915, 1.0709999999999922, 1.0789999999999913, 1.0799999999999912, 1.0749999999999917, 1.0779999999999914, 1.0769999999999915, 1.0749999999999917, 1.0769999999999915, 1.0709999999999922, 1.0769999999999915, 1.0739999999999919, 1.0749999999999917, 1.071999999999992, 1.0759999999999916, 1.0769999999999915, 1.0689999999999924, 1.0709999999999922, 1.0749999999999917, 1.071999999999992, 1.071999999999992, 1.0749999999999917, 1.0749999999999917, 1.0739999999999919, 1.0699999999999923, 1.0749999999999917, 1.0739999999999919, 1.0769999999999915, 1.0709999999999922, 1.072999999999992, 1.0769999999999915, 1.0709999999999922, 1.0759999999999916, 1.0769999999999915, 1.0749999999999917, 1.0769999999999915, 1.0769999999999915, 1.0779999999999914, 1.071999999999992, 1.0759999999999916, 1.0789999999999913, 1.0749999999999917, 1.0709999999999922, 1.0759999999999916, 1.0769999999999915, 1.0699999999999923, 1.071999999999992, 1.0709999999999922, 1.0759999999999916, 1.0739999999999919, 1.0779999999999914, 1.0769999999999915, 1.0769999999999915, 1.0769999999999915, 1.0749999999999917, 1.0779999999999914, 1.0769999999999915, 1.071999999999992, 1.0769999999999915, 1.0709999999999922, 1.0769999999999915, 1.0689999999999924, 1.0759999999999916, 1.072999999999992, 1.071999999999992, 1.0739999999999919, 1.0699999999999923, 1.0739999999999919, 1.0779999999999914, 1.0759999999999916, 1.0789999999999913, 1.0769999999999915, 1.0759999999999916, 1.0739999999999919, 1.0779999999999914, 1.0799999999999912, 1.081999999999991, 1.0709999999999922, 1.0799999999999912, 1.0739999999999919, 1.072999999999992, 1.0759999999999916, 1.0749999999999917, 1.0769999999999915, 1.0779999999999914, 1.0789999999999913, 1.0779999999999914, 1.0749999999999917, 1.0769999999999915, 1.0789999999999913, 1.0699999999999923, 1.072999999999992, 1.0769999999999915, 1.0759999999999916, 1.072999999999992, 1.0709999999999922, 1.0789999999999913, 1.071999999999992, 1.0759999999999916, 1.0769999999999915, 1.0739999999999919, 1.071999999999992, 1.0749999999999917, 1.0699999999999923, 1.0759999999999916, 1.071999999999992, 1.071999999999992, 1.0799999999999912, 1.0749999999999917, 1.0779999999999914, 1.0689999999999924, 1.0769999999999915, 1.071999999999992, 1.0799999999999912, 1.0749999999999917, 1.071999999999992, 1.0709999999999922, 1.0739999999999919, 1.0789999999999913, 1.0709999999999922, 1.080999999999991, 1.0709999999999922, 1.0749999999999917, 1.0749999999999917, 1.0749999999999917, 1.0779999999999914, 1.0739999999999919, 1.0709999999999922, 1.0779999999999914, 1.0739999999999919, 1.0789999999999913, 1.0759999999999916, 1.0769999999999915, 1.0779999999999914, 1.0779999999999914, 1.071999999999992, 1.0739999999999919, 1.0739999999999919, 1.0769999999999915, 1.0759999999999916, 1.0769999999999915, 1.0799999999999912, 1.0769999999999915, 1.0789999999999913, 1.0739999999999919, 1.0759999999999916, 1.0799999999999912, 1.0749999999999917, 1.0659999999999927, 1.072999999999992, 1.0739999999999919, 1.0709999999999922, 1.0749999999999917, 1.0779999999999914, 1.0759999999999916, 1.0709999999999922, 1.0779999999999914, 1.0689999999999924, 1.0769999999999915, 1.0769999999999915, 1.0769999999999915, 1.0649999999999928, 1.0699999999999923, 1.071999999999992, 1.0679999999999925, 1.0739999999999919, 1.0769999999999915, 1.072999999999992, 1.0769999999999915, 1.0759999999999916, 1.0709999999999922, 1.0769999999999915, 1.0779999999999914, 1.0769999999999915, 1.0769999999999915, 1.0739999999999919, 1.0749999999999917, 1.0689999999999924, 1.071999999999992, 1.0759999999999916, 1.0749999999999917, 1.0769999999999915, 1.0759999999999916, 1.0739999999999919, 1.0769999999999915, 1.071999999999992, 1.0689999999999924, 1.0769999999999915, 1.071999999999992, 1.0779999999999914, 1.0749999999999917, 1.071999999999992, 1.0779999999999914, 1.0759999999999916, 1.0769999999999915, 1.072999999999992, 1.0739999999999919, 1.072999999999992, 1.071999999999992, 1.0779999999999914, 1.0709999999999922, 1.0749999999999917, 1.0769999999999915, 1.0779999999999914, 1.0769999999999915, 1.0749999999999917, 1.0739999999999919, 1.080999999999991, 1.080999999999991, 1.0769999999999915, 1.0779999999999914, 1.0789999999999913, 1.0789999999999913, 1.0759999999999916, 1.0779999999999914, 1.0749999999999917, 1.072999999999992, 1.0799999999999912, 1.0779999999999914, 1.0679999999999925, 1.0779999999999914, 1.0739999999999919, 1.0749999999999917, 1.072999999999992, 1.0649999999999928, 1.071999999999992, 1.0709999999999922, 1.0749999999999917, 1.072999999999992, 1.0769999999999915, 1.0709999999999922, 1.0759999999999916, 1.0789999999999913, 1.071999999999992, 1.0769999999999915, 1.0799999999999912, 1.0779999999999914, 1.0689999999999924, 1.072999999999992, 1.0759999999999916, 1.0699999999999923, 1.0779999999999914, 1.0789999999999913, 1.0799999999999912, 1.0789999999999913, 1.0699999999999923, 1.0769999999999915, 1.0759999999999916, 1.071999999999992, 1.0749999999999917, 1.072999999999992, 1.0709999999999922, 1.072999999999992, 1.0749999999999917, 1.0769999999999915, 1.0779999999999914, 1.0769999999999915, 1.0769999999999915, 1.0749999999999917, 1.0739999999999919, 1.0739999999999919, 1.072999999999992, 1.0759999999999916, 1.0769999999999915, 1.0759999999999916, 1.0759999999999916, 1.0739999999999919, 1.0759999999999916, 1.071999999999992, 1.0699999999999923, 1.0739999999999919, 1.0799999999999912, 1.0799999999999912, 1.071999999999992, 1.072999999999992, 1.0769999999999915, 1.0799999999999912, 1.0699999999999923, 1.0749999999999917, 1.0669999999999926, 1.0739999999999919, 1.0739999999999919, 1.0749999999999917, 1.0749999999999917, 1.0799999999999912, 1.0779999999999914, 1.0759999999999916, 1.0749999999999917, 1.0759999999999916, 1.0769999999999915, 1.072999999999992, 1.0759999999999916, 1.0709999999999922, 1.0749999999999917, 1.0759999999999916, 1.0659999999999927, 1.0799999999999912, 1.0749999999999917, 1.0739999999999919, 1.0749999999999917, 1.0769999999999915, 1.0759999999999916, 1.0699999999999923, 1.0759999999999916, 1.0739999999999919, 1.0739999999999919, 1.0709999999999922, 1.0709999999999922, 1.0749999999999917, 1.0769999999999915, 1.0749999999999917, 1.0769999999999915, 1.0779999999999914, 1.0799999999999912, 1.0779999999999914, 1.0689999999999924, 1.071999999999992, 1.0739999999999919, 1.0799999999999912, 1.071999999999992, 1.072999999999992, 1.071999999999992, 1.0769999999999915, 1.0749999999999917, 1.0789999999999913, 1.0769999999999915, 1.0789999999999913, 1.0709999999999922, 1.072999999999992, 1.0739999999999919, 1.0769999999999915, 1.0759999999999916, 1.0779999999999914, 1.0699999999999923, 1.072999999999992, 1.071999999999992, 1.0789999999999913, 1.0759999999999916, 1.0799999999999912, 1.0769999999999915, 1.0749999999999917, 1.0739999999999919, 1.0699999999999923, 1.0759999999999916, 1.0779999999999914, 1.071999999999992, 1.0779999999999914, 1.0799999999999912, 1.0749999999999917, 1.0779999999999914, 1.0789999999999913, 1.0699999999999923, 1.0699999999999923, 1.0739999999999919, 1.0759999999999916, 1.080999999999991, 1.072999999999992, 1.0739999999999919, 1.0749999999999917, 1.0779999999999914, 1.0769999999999915, 1.0779999999999914, 1.0779999999999914, 1.0749999999999917, 1.0739999999999919, 1.0659999999999927, 1.0769999999999915, 1.0769999999999915, 1.072999999999992, 1.0709999999999922, 1.072999999999992, 1.0769999999999915, 1.0749999999999917, 1.0789999999999913, 1.0709999999999922, 1.0759999999999916, 1.0769999999999915, 1.0739999999999919, 1.0739999999999919, 1.0789999999999913, 1.0739999999999919, 1.071999999999992, 1.0759999999999916, 1.072999999999992, 1.071999999999992, 1.0749999999999917, 1.0739999999999919, 1.0739999999999919, 1.0779999999999914, 1.0759999999999916, 1.0749999999999917, 1.0749999999999917, 1.0709999999999922, 1.063999999999993, 1.080999999999991, 1.0739999999999919, 1.0709999999999922, 1.0759999999999916, 1.0759999999999916, 1.071999999999992, 1.0769999999999915, 1.0769999999999915, 1.0689999999999924, 1.0709999999999922, 1.0709999999999922, 1.0779999999999914, 1.0749999999999917, 1.0659999999999927, 1.0749999999999917, 1.072999999999992, 1.0659999999999927, 1.0699999999999923, 1.0739999999999919, 1.0749999999999917, 1.0769999999999915, 1.0769999999999915, 1.0669999999999926, 1.072999999999992, 1.0799999999999912, 1.0789999999999913, 1.0789999999999913, 1.0769999999999915, 1.0739999999999919, 1.0739999999999919, 1.0799999999999912, 1.0749999999999917, 1.0779999999999914, 1.0769999999999915, 1.0759999999999916, 1.0709999999999922, 1.0769999999999915, 1.0799999999999912, 1.0739999999999919, 1.0739999999999919, 1.0769999999999915, 1.0759999999999916, 1.0759999999999916, 1.072999999999992, 1.072999999999992, 1.0769999999999915, 1.0709999999999922, 1.0749999999999917, 1.072999999999992, 1.0769999999999915, 1.072999999999992, 1.0779999999999914, 1.0749999999999917, 1.0739999999999919, 1.0769999999999915, 1.0759999999999916, 1.0739999999999919, 1.0769999999999915, 1.0699999999999923, 1.080999999999991, 1.0769999999999915, 1.0709999999999922, 1.0749999999999917, 1.0709999999999922, 1.0689999999999924, 1.0739999999999919, 1.0779999999999914, 1.071999999999992, 1.0799999999999912, 1.0739999999999919, 1.0769999999999915, 1.072999999999992, 1.0789999999999913, 1.0749999999999917, 1.0749999999999917, 1.0759999999999916, 1.0799999999999912, 1.0789999999999913, 1.0749999999999917, 1.0749999999999917, 1.0779999999999914, 1.072999999999992, 1.0759999999999916, 1.0739999999999919, 1.0779999999999914, 1.0769999999999915, 1.0779999999999914, 1.0739999999999919, 1.0759999999999916, 1.0769999999999915, 1.072999999999992, 1.0769999999999915, 1.0779999999999914, 1.0779999999999914, 1.0769999999999915, 1.0769999999999915, 1.0799999999999912, 1.0749999999999917, 1.071999999999992, 1.0759999999999916, 1.071999999999992, 1.0749999999999917, 1.0799999999999912, 1.0739999999999919, 1.0769999999999915, 1.0759999999999916, 1.0779999999999914, 1.0769999999999915, 1.072999999999992, 1.0769999999999915, 1.0779999999999914, 1.0759999999999916, 1.072999999999992, 1.0749999999999917, 1.0769999999999915, 1.0739999999999919, 1.0779999999999914, 1.0779999999999914, 1.0749999999999917, 1.0779999999999914, 1.0749999999999917, 1.0689999999999924, 1.071999999999992, 1.0759999999999916, 1.0749999999999917, 1.0659999999999927, 1.0749999999999917, 1.0749999999999917, 1.071999999999992, 1.0769999999999915, 1.0749999999999917, 1.0779999999999914, 1.0749999999999917, 1.081999999999991, 1.0749999999999917, 1.0759999999999916, 1.0749999999999917, 1.072999999999992, 1.072999999999992, 1.071999999999992, 1.0709999999999922, 1.0779999999999914, 1.0769999999999915, 1.0759999999999916, 1.0739999999999919, 1.080999999999991, 1.0769999999999915, 1.0779999999999914, 1.0779999999999914, 1.0759999999999916, 1.0749999999999917, 1.063999999999993, 1.0709999999999922, 1.071999999999992, 1.0779999999999914, 1.0659999999999927, 1.0679999999999925, 1.0799999999999912, 1.0739999999999919, 1.0749999999999917, 1.0739999999999919, 1.0769999999999915, 1.072999999999992, 1.071999999999992, 1.0739999999999919, 1.0749999999999917, 1.0749999999999917, 1.072999999999992, 1.0769999999999915, 1.0749999999999917, 1.0779999999999914, 1.0709999999999922, 1.0749999999999917, 1.0759999999999916, 1.0769999999999915, 1.080999999999991, 1.071999999999992, 1.0679999999999925, 1.072999999999992, 1.0769999999999915, 1.0769999999999915, 1.0699999999999923, 1.071999999999992, 1.0769999999999915, 1.0759999999999916, 1.0739999999999919, 1.0769999999999915, 1.0699999999999923, 1.0769999999999915, 1.0789999999999913, 1.0739999999999919, 1.071999999999992, 1.0759999999999916, 1.0779999999999914, 1.0799999999999912, 1.071999999999992, 1.0799999999999912, 1.072999999999992, 1.0769999999999915, 1.0749999999999917, 1.0759999999999916, 1.0769999999999915, 1.071999999999992, 1.0779999999999914, 1.0689999999999924, 1.0749999999999917, 1.0739999999999919, 1.0759999999999916, 1.072999999999992, 1.0709999999999922, 1.0789999999999913, 1.0779999999999914, 1.071999999999992, 1.072999999999992, 1.0739999999999919, 1.0749999999999917, 1.0739999999999919, 1.0749999999999917, 1.0759999999999916, 1.072999999999992, 1.0789999999999913, 1.0779999999999914, 1.0779999999999914, 1.0769999999999915, 1.0739999999999919, 1.0779999999999914, 1.0829999999999909, 1.0769999999999915, 1.0749999999999917, 1.0799999999999912, 1.0799999999999912, 1.0699999999999923, 1.0739999999999919, 1.0739999999999919, 1.072999999999992, 1.0749999999999917, 1.0749999999999917, 1.0709999999999922, 1.071999999999992, 1.072999999999992, 1.0749999999999917, 1.0659999999999927, 1.0749999999999917, 1.071999999999992, 1.071999999999992, 1.0739999999999919, 1.0749999999999917, 1.0749999999999917, 1.0789999999999913, 1.0769999999999915, 1.0749999999999917, 1.0709999999999922, 1.0789999999999913, 1.0759999999999916, 1.071999999999992, 1.0689999999999924, 1.0759999999999916, 1.0759999999999916, 1.062999999999993, 1.072999999999992, 1.0769999999999915, 1.0739999999999919, 1.0779999999999914, 1.072999999999992, 1.0739999999999919, 1.0739999999999919, 1.071999999999992, 1.0759999999999916, 1.0699999999999923, 1.0769999999999915, 1.0799999999999912, 1.0779999999999914, 1.0789999999999913, 1.0739999999999919, 1.071999999999992, 1.071999999999992, 1.0769999999999915, 1.072999999999992, 1.0709999999999922, 1.0759999999999916, 1.0769999999999915, 1.0759999999999916, 1.0749999999999917, 1.0779999999999914, 1.0689999999999924, 1.0749999999999917, 1.0709999999999922, 1.0779999999999914, 1.0749999999999917, 1.0769999999999915, 1.0769999999999915, 1.0769999999999915, 1.0739999999999919, 1.0779999999999914, 1.0739999999999919, 1.072999999999992, 1.0679999999999925, 1.0769999999999915, 1.0779999999999914, 1.0709999999999922, 1.0749999999999917, 1.071999999999992, 1.0649999999999928, 1.0799999999999912, 1.072999999999992, 1.071999999999992, 1.0789999999999913, 1.0749999999999917, 1.0679999999999925, 1.0739999999999919, 1.0799999999999912, 1.0769999999999915, 1.0769999999999915, 1.0739999999999919, 1.0709999999999922, 1.0779999999999914, 1.0779999999999914, 1.0779999999999914, 1.0759999999999916, 1.0669999999999926, 1.0779999999999914, 1.0739999999999919, 1.0739999999999919, 1.0709999999999922, 1.0699999999999923, 1.0749999999999917, 1.0779999999999914, 1.0769999999999915, 1.0739999999999919, 1.0749999999999917, 1.0759999999999916, 1.0709999999999922, 1.071999999999992, 1.0689999999999924, 1.0779999999999914, 1.0779999999999914, 1.0749999999999917, 1.0789999999999913, 1.0769999999999915, 1.081999999999991, 1.071999999999992, 1.0749999999999917, 1.0789999999999913, 1.0739999999999919, 1.0769999999999915, 1.072999999999992, 1.0779999999999914, 1.0779999999999914, 1.0739999999999919, 1.0779999999999914, 1.0769999999999915, 1.0749999999999917, 1.0769999999999915, 1.0779999999999914, 1.0739999999999919, 1.0749999999999917, 1.0759999999999916, 1.0689999999999924, 1.0709999999999922, 1.0699999999999923, 1.072999999999992, 1.0759999999999916, 1.0789999999999913, 1.0789999999999913, 1.0779999999999914], [1.0779999999999914, 1.0799999999999912, 1.0749999999999917, 1.0769999999999915, 1.0679999999999925, 1.0789999999999913, 1.0799999999999912, 1.0709999999999922, 1.0789999999999913, 1.081999999999991, 1.0759999999999916, 1.080999999999991, 1.0769999999999915, 1.0799999999999912, 1.0739999999999919, 1.0769999999999915, 1.081999999999991, 1.081999999999991, 1.0779999999999914, 1.0679999999999925, 1.080999999999991, 1.0799999999999912, 1.0759999999999916, 1.0769999999999915, 1.0779999999999914, 1.0769999999999915, 1.0779999999999914, 1.0769999999999915, 1.0769999999999915, 1.0779999999999914, 1.0759999999999916, 1.0779999999999914, 1.0839999999999907, 1.0779999999999914, 1.0759999999999916, 1.0839999999999907, 1.0799999999999912, 1.0759999999999916, 1.0829999999999909, 1.0789999999999913, 1.0769999999999915, 1.0779999999999914, 1.0759999999999916, 1.0799999999999912, 1.0779999999999914, 1.0769999999999915, 1.081999999999991, 1.0759999999999916, 1.0759999999999916, 1.0789999999999913, 1.0759999999999916, 1.0789999999999913, 1.0779999999999914, 1.0789999999999913, 1.072999999999992, 1.072999999999992, 1.0739999999999919, 1.0839999999999907, 1.0799999999999912, 1.0769999999999915, 1.080999999999991, 1.0769999999999915, 1.072999999999992, 1.0829999999999909, 1.080999999999991, 1.0779999999999914, 1.0749999999999917, 1.0789999999999913, 1.0759999999999916, 1.0709999999999922, 1.0799999999999912, 1.0759999999999916, 1.0779999999999914, 1.0769999999999915, 1.0749999999999917, 1.0779999999999914, 1.0789999999999913, 1.0789999999999913, 1.0749999999999917, 1.0779999999999914, 1.0759999999999916, 1.0779999999999914, 1.072999999999992, 1.081999999999991, 1.0829999999999909, 1.0769999999999915, 1.0769999999999915, 1.0779999999999914, 1.0779999999999914, 1.080999999999991, 1.0779999999999914, 1.0759999999999916, 1.0679999999999925, 1.0769999999999915, 1.0769999999999915, 1.0769999999999915, 1.081999999999991, 1.0799999999999912, 1.080999999999991, 1.0779999999999914, 1.0789999999999913, 1.0769999999999915, 1.0779999999999914, 1.0759999999999916, 1.0779999999999914, 1.0759999999999916, 1.081999999999991, 1.0769999999999915, 1.0709999999999922, 1.072999999999992, 1.0759999999999916, 1.0829999999999909, 1.080999999999991, 1.0769999999999915, 1.0759999999999916, 1.0759999999999916, 1.0759999999999916, 1.0749999999999917, 1.0759999999999916, 1.0799999999999912, 1.0769999999999915, 1.0789999999999913, 1.0799999999999912, 1.0769999999999915, 1.0709999999999922, 1.0699999999999923, 1.0689999999999924, 1.0789999999999913, 1.0749999999999917, 1.0799999999999912, 1.0679999999999925, 1.0779999999999914, 1.0769999999999915, 1.0759999999999916, 1.0779999999999914, 1.0749999999999917, 1.080999999999991, 1.081999999999991, 1.0769999999999915, 1.080999999999991, 1.0789999999999913, 1.081999999999991, 1.080999999999991, 1.0769999999999915, 1.0769999999999915, 1.081999999999991, 1.0829999999999909, 1.080999999999991, 1.0779999999999914, 1.0739999999999919, 1.080999999999991, 1.080999999999991, 1.0799999999999912, 1.0779999999999914, 1.080999999999991, 1.0799999999999912, 1.0759999999999916, 1.0769999999999915, 1.072999999999992, 1.0759999999999916, 1.0779999999999914, 1.0779999999999914, 1.080999999999991, 1.0759999999999916, 1.0739999999999919, 1.071999999999992, 1.0759999999999916, 1.0779999999999914, 1.0769999999999915, 1.0779999999999914, 1.0769999999999915, 1.081999999999991, 1.081999999999991, 1.0759999999999916, 1.0749999999999917, 1.0709999999999922, 1.0839999999999907, 1.081999999999991, 1.0749999999999917, 1.0799999999999912, 1.0769999999999915, 1.0789999999999913, 1.0769999999999915, 1.0769999999999915, 1.0759999999999916, 1.071999999999992, 1.0779999999999914, 1.0699999999999923, 1.0769999999999915, 1.0769999999999915, 1.080999999999991, 1.0749999999999917, 1.0769999999999915, 1.081999999999991, 1.0769999999999915, 1.0769999999999915, 1.0749999999999917, 1.0749999999999917, 1.080999999999991, 1.0779999999999914, 1.080999999999991, 1.080999999999991, 1.0789999999999913, 1.0799999999999912, 1.080999999999991, 1.0799999999999912, 1.0759999999999916, 1.071999999999992, 1.0779999999999914, 1.0839999999999907, 1.0739999999999919, 1.0789999999999913, 1.0769999999999915, 1.0779999999999914, 1.081999999999991, 1.0759999999999916, 1.0779999999999914, 1.080999999999991, 1.0789999999999913, 1.0799999999999912, 1.0769999999999915, 1.0789999999999913, 1.0739999999999919, 1.0749999999999917, 1.081999999999991, 1.0739999999999919, 1.0799999999999912, 1.0759999999999916, 1.071999999999992, 1.0769999999999915, 1.0739999999999919, 1.072999999999992, 1.0779999999999914, 1.080999999999991, 1.0709999999999922, 1.0849999999999906, 1.0769999999999915, 1.0799999999999912, 1.072999999999992, 1.0779999999999914, 1.0749999999999917, 1.0799999999999912, 1.0829999999999909, 1.0779999999999914, 1.0799999999999912, 1.0799999999999912, 1.0749999999999917, 1.0789999999999913, 1.0769999999999915, 1.081999999999991, 1.0789999999999913, 1.0779999999999914, 1.0689999999999924, 1.0699999999999923, 1.0779999999999914, 1.0769999999999915, 1.0849999999999906, 1.0759999999999916, 1.0799999999999912, 1.0799999999999912, 1.0769999999999915, 1.0779999999999914, 1.0779999999999914, 1.0769999999999915, 1.0759999999999916, 1.0749999999999917, 1.0779999999999914, 1.072999999999992, 1.080999999999991, 1.0829999999999909, 1.0769999999999915, 1.0769999999999915, 1.0779999999999914, 1.0789999999999913, 1.072999999999992, 1.0769999999999915, 1.0779999999999914, 1.0749999999999917, 1.0749999999999917, 1.0799999999999912, 1.081999999999991, 1.0749999999999917, 1.0799999999999912, 1.0749999999999917, 1.0759999999999916, 1.0759999999999916, 1.0799999999999912, 1.0789999999999913, 1.0749999999999917, 1.0779999999999914, 1.081999999999991, 1.080999999999991, 1.081999999999991, 1.0799999999999912, 1.071999999999992, 1.0769999999999915, 1.0779999999999914, 1.0799999999999912, 1.0769999999999915, 1.0759999999999916, 1.0759999999999916, 1.0769999999999915, 1.0759999999999916, 1.0799999999999912, 1.0759999999999916, 1.080999999999991, 1.0759999999999916, 1.0779999999999914, 1.0799999999999912, 1.080999999999991, 1.081999999999991, 1.081999999999991, 1.0679999999999925, 1.080999999999991, 1.0759999999999916, 1.0779999999999914, 1.0759999999999916, 1.0769999999999915, 1.0689999999999924, 1.0839999999999907, 1.081999999999991, 1.0799999999999912, 1.0799999999999912, 1.0749999999999917, 1.0799999999999912, 1.080999999999991, 1.081999999999991, 1.0759999999999916, 1.081999999999991, 1.0779999999999914, 1.0789999999999913, 1.080999999999991, 1.0779999999999914, 1.0779999999999914, 1.0759999999999916, 1.072999999999992, 1.081999999999991, 1.0799999999999912, 1.0769999999999915, 1.072999999999992, 1.081999999999991, 1.0739999999999919, 1.0769999999999915, 1.0739999999999919, 1.0769999999999915, 1.0749999999999917, 1.0769999999999915, 1.0789999999999913, 1.0769999999999915, 1.0779999999999914, 1.0779999999999914, 1.0799999999999912, 1.0779999999999914, 1.0779999999999914, 1.0779999999999914, 1.0759999999999916, 1.080999999999991, 1.0799999999999912, 1.0779999999999914, 1.0759999999999916, 1.0759999999999916, 1.0799999999999912, 1.0799999999999912, 1.0789999999999913, 1.080999999999991, 1.0789999999999913, 1.0859999999999905, 1.0799999999999912, 1.0769999999999915, 1.081999999999991, 1.0779999999999914, 1.0779999999999914, 1.0759999999999916, 1.0759999999999916, 1.0759999999999916, 1.0739999999999919, 1.072999999999992, 1.0789999999999913, 1.0739999999999919, 1.081999999999991, 1.0779999999999914, 1.0769999999999915, 1.0779999999999914, 1.0799999999999912, 1.0799999999999912, 1.0759999999999916, 1.0749999999999917, 1.0779999999999914, 1.0769999999999915, 1.0779999999999914, 1.0769999999999915, 1.081999999999991, 1.0769999999999915, 1.0759999999999916, 1.080999999999991, 1.0769999999999915, 1.0759999999999916, 1.072999999999992, 1.080999999999991, 1.0739999999999919, 1.080999999999991, 1.0759999999999916, 1.0759999999999916, 1.0799999999999912, 1.0769999999999915, 1.0789999999999913, 1.0749999999999917, 1.0759999999999916, 1.0749999999999917, 1.0829999999999909, 1.0779999999999914, 1.0769999999999915, 1.080999999999991, 1.080999999999991, 1.0769999999999915, 1.0849999999999906, 1.0709999999999922, 1.080999999999991, 1.0779999999999914, 1.0759999999999916, 1.0769999999999915, 1.0769999999999915, 1.0789999999999913, 1.0769999999999915, 1.081999999999991, 1.0789999999999913, 1.0839999999999907, 1.0779999999999914, 1.0739999999999919, 1.0799999999999912, 1.0759999999999916, 1.0779999999999914, 1.0739999999999919, 1.0769999999999915, 1.0769999999999915, 1.081999999999991, 1.0769999999999915, 1.0789999999999913, 1.0779999999999914, 1.0779999999999914, 1.081999999999991, 1.0769999999999915, 1.081999999999991, 1.0769999999999915, 1.0839999999999907, 1.0789999999999913, 1.0749999999999917, 1.0749999999999917, 1.0829999999999909, 1.0799999999999912, 1.0739999999999919, 1.0799999999999912, 1.0789999999999913, 1.0789999999999913, 1.081999999999991, 1.080999999999991, 1.0769999999999915, 1.0839999999999907, 1.0759999999999916, 1.0739999999999919, 1.0779999999999914, 1.080999999999991, 1.0769999999999915, 1.0759999999999916, 1.0749999999999917, 1.0759999999999916, 1.0829999999999909, 1.0799999999999912, 1.0749999999999917, 1.0739999999999919, 1.0779999999999914, 1.0789999999999913, 1.081999999999991, 1.081999999999991, 1.0789999999999913, 1.0779999999999914, 1.0779999999999914, 1.081999999999991, 1.0799999999999912, 1.0769999999999915, 1.0799999999999912, 1.0789999999999913, 1.0799999999999912, 1.0829999999999909, 1.0769999999999915, 1.080999999999991, 1.0769999999999915, 1.0759999999999916, 1.0769999999999915, 1.0769999999999915, 1.0779999999999914, 1.0789999999999913, 1.080999999999991, 1.0759999999999916, 1.0789999999999913, 1.0779999999999914, 1.0769999999999915, 1.0759999999999916, 1.0709999999999922, 1.081999999999991, 1.0779999999999914, 1.0739999999999919, 1.080999999999991, 1.0789999999999913, 1.0789999999999913, 1.0769999999999915, 1.0759999999999916, 1.0739999999999919, 1.0789999999999913, 1.0799999999999912, 1.080999999999991, 1.0779999999999914, 1.0839999999999907, 1.0769999999999915, 1.080999999999991, 1.0739999999999919, 1.0759999999999916, 1.0839999999999907, 1.0769999999999915, 1.0799999999999912, 1.0769999999999915, 1.072999999999992, 1.0769999999999915, 1.0799999999999912, 1.0759999999999916, 1.0769999999999915, 1.080999999999991, 1.080999999999991, 1.0779999999999914, 1.0769999999999915, 1.0779999999999914, 1.0789999999999913, 1.0789999999999913, 1.0769999999999915, 1.0759999999999916, 1.0759999999999916, 1.0769999999999915, 1.0799999999999912, 1.0799999999999912, 1.072999999999992, 1.0709999999999922, 1.0779999999999914, 1.080999999999991, 1.0759999999999916, 1.0769999999999915, 1.0789999999999913, 1.0779999999999914, 1.0869999999999904, 1.0799999999999912, 1.0799999999999912, 1.0739999999999919, 1.081999999999991, 1.0779999999999914, 1.0769999999999915, 1.0759999999999916, 1.0759999999999916, 1.072999999999992, 1.0679999999999925, 1.0769999999999915, 1.080999999999991, 1.0759999999999916, 1.0799999999999912, 1.0799999999999912, 1.0759999999999916, 1.0789999999999913, 1.0709999999999922, 1.0759999999999916, 1.0739999999999919, 1.0799999999999912, 1.080999999999991, 1.0799999999999912, 1.0759999999999916, 1.0759999999999916, 1.0799999999999912, 1.0839999999999907, 1.0699999999999923, 1.0769999999999915, 1.0789999999999913, 1.0789999999999913, 1.0749999999999917, 1.0789999999999913, 1.081999999999991, 1.072999999999992, 1.0769999999999915, 1.080999999999991, 1.0789999999999913, 1.0799999999999912, 1.0759999999999916, 1.0799999999999912, 1.0749999999999917, 1.0759999999999916, 1.0759999999999916, 1.080999999999991, 1.0769999999999915, 1.0769999999999915, 1.0779999999999914, 1.0769999999999915, 1.0789999999999913, 1.0799999999999912, 1.0789999999999913, 1.0749999999999917, 1.0789999999999913, 1.0789999999999913, 1.0829999999999909, 1.081999999999991, 1.0759999999999916, 1.0789999999999913, 1.0839999999999907, 1.080999999999991, 1.0779999999999914, 1.0759999999999916, 1.0769999999999915, 1.0799999999999912, 1.0779999999999914, 1.081999999999991, 1.0759999999999916, 1.0799999999999912, 1.0769999999999915, 1.081999999999991, 1.0769999999999915, 1.0779999999999914, 1.0769999999999915, 1.0739999999999919, 1.072999999999992, 1.0759999999999916, 1.0789999999999913, 1.0799999999999912, 1.0769999999999915, 1.081999999999991, 1.0799999999999912, 1.0769999999999915, 1.0799999999999912, 1.0799999999999912, 1.080999999999991, 1.0759999999999916, 1.0839999999999907, 1.0759999999999916, 1.0699999999999923, 1.0789999999999913, 1.0799999999999912, 1.0759999999999916, 1.0779999999999914, 1.0789999999999913, 1.0799999999999912, 1.081999999999991, 1.081999999999991, 1.0779999999999914, 1.0779999999999914, 1.0679999999999925, 1.0849999999999906, 1.0769999999999915, 1.0779999999999914, 1.0829999999999909, 1.0789999999999913, 1.0779999999999914, 1.080999999999991, 1.0759999999999916, 1.0779999999999914, 1.0759999999999916, 1.0749999999999917, 1.080999999999991, 1.0829999999999909, 1.0789999999999913, 1.0769999999999915, 1.080999999999991, 1.0779999999999914, 1.0769999999999915, 1.0769999999999915, 1.081999999999991, 1.0769999999999915, 1.0769999999999915, 1.0779999999999914, 1.0749999999999917, 1.081999999999991, 1.0769999999999915, 1.081999999999991, 1.0779999999999914, 1.080999999999991, 1.0779999999999914, 1.0749999999999917, 1.0839999999999907, 1.080999999999991, 1.080999999999991, 1.0779999999999914, 1.0799999999999912, 1.0759999999999916, 1.0769999999999915, 1.0779999999999914, 1.0679999999999925, 1.0739999999999919, 1.0789999999999913, 1.0839999999999907, 1.0789999999999913, 1.0749999999999917, 1.0799999999999912, 1.0789999999999913, 1.0709999999999922, 1.0849999999999906, 1.071999999999992, 1.080999999999991, 1.0709999999999922, 1.0769999999999915, 1.0769999999999915, 1.0769999999999915, 1.071999999999992, 1.0749999999999917, 1.081999999999991, 1.0769999999999915, 1.0769999999999915, 1.0829999999999909, 1.081999999999991, 1.080999999999991, 1.0779999999999914, 1.0789999999999913, 1.0739999999999919, 1.0739999999999919, 1.0779999999999914, 1.0769999999999915, 1.0789999999999913, 1.0759999999999916, 1.0839999999999907, 1.0779999999999914, 1.0739999999999919, 1.0839999999999907, 1.0759999999999916, 1.0779999999999914, 1.0789999999999913, 1.0679999999999925, 1.080999999999991, 1.0799999999999912, 1.0769999999999915, 1.0769999999999915, 1.0799999999999912, 1.0679999999999925, 1.072999999999992, 1.0769999999999915, 1.0699999999999923, 1.0779999999999914, 1.0849999999999906, 1.0769999999999915, 1.081999999999991, 1.0759999999999916, 1.071999999999992, 1.0799999999999912, 1.0779999999999914, 1.0779999999999914, 1.080999999999991, 1.0779999999999914, 1.0759999999999916, 1.0779999999999914, 1.0829999999999909, 1.0829999999999909, 1.0769999999999915, 1.0759999999999916, 1.0789999999999913, 1.0779999999999914, 1.081999999999991, 1.072999999999992, 1.081999999999991, 1.080999999999991, 1.0779999999999914, 1.0759999999999916, 1.0769999999999915, 1.080999999999991, 1.0789999999999913, 1.0799999999999912, 1.081999999999991, 1.0799999999999912, 1.0789999999999913, 1.0789999999999913, 1.080999999999991, 1.0759999999999916, 1.081999999999991, 1.0759999999999916, 1.0839999999999907, 1.0769999999999915, 1.0759999999999916, 1.0799999999999912, 1.0759999999999916, 1.0759999999999916, 1.081999999999991, 1.0739999999999919, 1.0779999999999914, 1.072999999999992, 1.0779999999999914, 1.0779999999999914, 1.0769999999999915, 1.0749999999999917, 1.0769999999999915, 1.0799999999999912, 1.0759999999999916, 1.080999999999991, 1.0799999999999912, 1.080999999999991, 1.0799999999999912, 1.081999999999991, 1.0799999999999912, 1.0789999999999913, 1.0779999999999914, 1.0789999999999913, 1.0759999999999916, 1.0779999999999914, 1.0759999999999916, 1.0779999999999914, 1.080999999999991, 1.0789999999999913, 1.0789999999999913, 1.081999999999991, 1.0759999999999916, 1.0779999999999914, 1.080999999999991, 1.0829999999999909, 1.0739999999999919, 1.0759999999999916, 1.0789999999999913, 1.0749999999999917, 1.0749999999999917, 1.0789999999999913, 1.0739999999999919, 1.081999999999991, 1.0779999999999914, 1.0749999999999917, 1.0709999999999922, 1.0749999999999917, 1.0759999999999916, 1.0779999999999914, 1.0759999999999916, 1.072999999999992, 1.0799999999999912, 1.0759999999999916, 1.0679999999999925, 1.081999999999991, 1.0679999999999925, 1.0779999999999914, 1.0769999999999915, 1.0759999999999916, 1.0759999999999916, 1.080999999999991, 1.0779999999999914, 1.0739999999999919, 1.0789999999999913, 1.0779999999999914, 1.0769999999999915, 1.0769999999999915, 1.0789999999999913, 1.0769999999999915, 1.0769999999999915, 1.0799999999999912, 1.0799999999999912, 1.0799999999999912, 1.081999999999991, 1.0799999999999912, 1.0779999999999914, 1.0789999999999913, 1.0759999999999916, 1.0799999999999912, 1.0769999999999915, 1.0759999999999916, 1.0799999999999912, 1.0789999999999913, 1.0779999999999914, 1.0759999999999916, 1.0749999999999917, 1.0779999999999914, 1.0709999999999922, 1.081999999999991, 1.0679999999999925, 1.0789999999999913, 1.0779999999999914, 1.0759999999999916, 1.0789999999999913, 1.0829999999999909, 1.0759999999999916, 1.0779999999999914, 1.0799999999999912, 1.0779999999999914, 1.0709999999999922, 1.0799999999999912, 1.081999999999991, 1.0789999999999913, 1.072999999999992, 1.0779999999999914, 1.0779999999999914, 1.0779999999999914, 1.080999999999991, 1.0769999999999915, 1.081999999999991, 1.0789999999999913, 1.0799999999999912, 1.0769999999999915, 1.0789999999999913, 1.0739999999999919, 1.0789999999999913, 1.0779999999999914, 1.0759999999999916, 1.0749999999999917, 1.080999999999991, 1.0739999999999919, 1.080999999999991, 1.081999999999991, 1.0769999999999915, 1.0759999999999916, 1.0769999999999915, 1.0789999999999913, 1.0789999999999913, 1.0749999999999917, 1.081999999999991, 1.080999999999991, 1.0799999999999912, 1.0799999999999912, 1.080999999999991, 1.0789999999999913, 1.0779999999999914, 1.0789999999999913, 1.0699999999999923, 1.0789999999999913, 1.0769999999999915, 1.0799999999999912, 1.0759999999999916, 1.0849999999999906, 1.0779999999999914, 1.081999999999991, 1.080999999999991, 1.0769999999999915, 1.0799999999999912, 1.081999999999991, 1.080999999999991, 1.0769999999999915, 1.0779999999999914, 1.0799999999999912, 1.0799999999999912, 1.0829999999999909, 1.0759999999999916, 1.0759999999999916, 1.0759999999999916, 1.0769999999999915, 1.0779999999999914, 1.0779999999999914, 1.080999999999991, 1.0789999999999913, 1.0799999999999912, 1.0789999999999913, 1.0769999999999915, 1.080999999999991, 1.0779999999999914, 1.0779999999999914, 1.0779999999999914, 1.080999999999991, 1.0739999999999919, 1.0779999999999914, 1.0789999999999913, 1.0769999999999915, 1.0759999999999916, 1.0779999999999914, 1.0799999999999912, 1.0769999999999915, 1.080999999999991, 1.0779999999999914, 1.0739999999999919, 1.0799999999999912, 1.0769999999999915, 1.0769999999999915, 1.0709999999999922, 1.0849999999999906, 1.080999999999991, 1.0779999999999914, 1.0759999999999916, 1.0769999999999915, 1.0679999999999925, 1.0769999999999915, 1.0799999999999912, 1.0779999999999914, 1.0749999999999917, 1.0779999999999914, 1.0829999999999909, 1.0789999999999913, 1.0799999999999912, 1.0709999999999922, 1.0759999999999916, 1.0799999999999912, 1.0799999999999912, 1.0789999999999913, 1.0759999999999916, 1.0709999999999922, 1.0829999999999909, 1.0769999999999915, 1.080999999999991, 1.0779999999999914, 1.080999999999991, 1.0839999999999907, 1.0769999999999915, 1.0789999999999913, 1.0769999999999915, 1.0759999999999916, 1.0699999999999923, 1.0769999999999915, 1.0799999999999912, 1.0779999999999914, 1.080999999999991, 1.0769999999999915, 1.081999999999991, 1.080999999999991, 1.0759999999999916, 1.0799999999999912, 1.0769999999999915, 1.0679999999999925, 1.0799999999999912, 1.080999999999991, 1.080999999999991, 1.0779999999999914, 1.0759999999999916, 1.0799999999999912, 1.0789999999999913, 1.0779999999999914, 1.0749999999999917, 1.0779999999999914, 1.0799999999999912, 1.0789999999999913, 1.0769999999999915, 1.080999999999991, 1.081999999999991, 1.080999999999991, 1.0789999999999913, 1.081999999999991, 1.0799999999999912, 1.081999999999991, 1.071999999999992, 1.0779999999999914, 1.0779999999999914, 1.0709999999999922, 1.0779999999999914, 1.0779999999999914, 1.081999999999991, 1.0779999999999914, 1.0839999999999907, 1.0779999999999914, 1.0829999999999909, 1.081999999999991, 1.0769999999999915, 1.0779999999999914, 1.0789999999999913, 1.0769999999999915, 1.0759999999999916, 1.0779999999999914, 1.0779999999999914, 1.0769999999999915, 1.0789999999999913, 1.080999999999991, 1.0869999999999904, 1.0789999999999913, 1.080999999999991, 1.080999999999991, 1.0749999999999917, 1.0789999999999913, 1.081999999999991, 1.0709999999999922, 1.0759999999999916, 1.0769999999999915, 1.0739999999999919, 1.0779999999999914, 1.0799999999999912, 1.0799999999999912, 1.0789999999999913, 1.0789999999999913, 1.081999999999991, 1.0759999999999916, 1.0749999999999917, 1.0739999999999919, 1.0769999999999915, 1.0799999999999912, 1.081999999999991, 1.081999999999991, 1.0769999999999915, 1.0759999999999916, 1.0759999999999916, 1.0779999999999914, 1.081999999999991, 1.0799999999999912, 1.0699999999999923, 1.0679999999999925, 1.0799999999999912, 1.0789999999999913, 1.0779999999999914, 1.0759999999999916, 1.0759999999999916, 1.072999999999992, 1.0779999999999914, 1.0789999999999913, 1.0779999999999914, 1.0749999999999917, 1.0779999999999914, 1.0789999999999913, 1.0739999999999919, 1.080999999999991, 1.0799999999999912, 1.080999999999991, 1.0759999999999916, 1.0779999999999914, 1.080999999999991, 1.0769999999999915, 1.0769999999999915, 1.080999999999991, 1.081999999999991, 1.0759999999999916, 1.0789999999999913, 1.0769999999999915, 1.0769999999999915, 1.080999999999991, 1.0789999999999913, 1.0749999999999917, 1.0799999999999912, 1.0779999999999914, 1.0779999999999914, 1.080999999999991, 1.0779999999999914, 1.0769999999999915, 1.0799999999999912, 1.0769999999999915, 1.081999999999991, 1.0739999999999919, 1.0769999999999915, 1.0789999999999913, 1.0799999999999912, 1.0769999999999915, 1.0789999999999913, 1.080999999999991, 1.0789999999999913, 1.072999999999992, 1.080999999999991, 1.080999999999991, 1.0789999999999913, 1.0739999999999919, 1.0789999999999913, 1.0799999999999912, 1.0799999999999912, 1.0769999999999915, 1.0779999999999914, 1.081999999999991, 1.071999999999992, 1.0679999999999925, 1.080999999999991, 1.0739999999999919, 1.0789999999999913, 1.0769999999999915, 1.0769999999999915, 1.0799999999999912, 1.0829999999999909, 1.0779999999999914, 1.072999999999992, 1.080999999999991, 1.0749999999999917, 1.081999999999991, 1.0799999999999912, 1.0789999999999913, 1.0799999999999912, 1.081999999999991, 1.0769999999999915, 1.0759999999999916, 1.0759999999999916, 1.0779999999999914, 1.0769999999999915, 1.0779999999999914, 1.0779999999999914, 1.0799999999999912, 1.0789999999999913, 1.0759999999999916, 1.080999999999991, 1.0779999999999914, 1.080999999999991, 1.0739999999999919, 1.081999999999991, 1.0739999999999919, 1.0799999999999912, 1.0769999999999915, 1.0769999999999915, 1.0779999999999914, 1.0769999999999915, 1.080999999999991, 1.0789999999999913, 1.0799999999999912, 1.0769999999999915, 1.0799999999999912, 1.071999999999992, 1.0769999999999915, 1.0779999999999914, 1.0779999999999914, 1.0789999999999913, 1.0709999999999922, 1.072999999999992, 1.0739999999999919, 1.080999999999991, 1.080999999999991, 1.0799999999999912, 1.0769999999999915, 1.0759999999999916, 1.0829999999999909, 1.072999999999992, 1.0779999999999914, 1.0799999999999912, 1.0779999999999914, 1.0769999999999915, 1.0769999999999915, 1.0769999999999915, 1.0759999999999916, 1.0789999999999913, 1.0779999999999914, 1.0769999999999915, 1.071999999999992, 1.0769999999999915, 1.0789999999999913, 1.0789999999999913, 1.0769999999999915, 1.0749999999999917, 1.080999999999991, 1.0789999999999913, 1.0799999999999912, 1.0759999999999916, 1.0779999999999914, 1.0769999999999915, 1.0769999999999915, 1.0769999999999915, 1.0749999999999917, 1.080999999999991, 1.0759999999999916, 1.080999999999991, 1.0769999999999915, 1.081999999999991, 1.0779999999999914, 1.0739999999999919, 1.0789999999999913, 1.0799999999999912, 1.081999999999991, 1.071999999999992, 1.0789999999999913, 1.0739999999999919, 1.0849999999999906, 1.0769999999999915, 1.080999999999991, 1.0789999999999913, 1.0769999999999915, 1.0759999999999916, 1.081999999999991, 1.0789999999999913, 1.0769999999999915, 1.072999999999992, 1.0789999999999913, 1.0799999999999912, 1.0769999999999915, 1.0759999999999916, 1.0779999999999914, 1.0789999999999913, 1.0689999999999924, 1.0759999999999916, 1.0779999999999914, 1.0789999999999913, 1.080999999999991, 1.080999999999991, 1.0779999999999914, 1.0799999999999912, 1.0799999999999912, 1.0799999999999912, 1.0779999999999914, 1.0829999999999909, 1.081999999999991, 1.0759999999999916, 1.0839999999999907, 1.072999999999992, 1.0839999999999907, 1.072999999999992, 1.080999999999991, 1.0769999999999915, 1.080999999999991, 1.0789999999999913, 1.081999999999991, 1.081999999999991, 1.0829999999999909, 1.0789999999999913, 1.0789999999999913, 1.0779999999999914, 1.080999999999991, 1.081999999999991, 1.0779999999999914, 1.0679999999999925, 1.0759999999999916, 1.0799999999999912, 1.0749999999999917, 1.0779999999999914, 1.071999999999992, 1.0779999999999914, 1.0759999999999916, 1.0789999999999913, 1.0759999999999916, 1.0759999999999916, 1.080999999999991, 1.081999999999991, 1.0759999999999916, 1.081999999999991, 1.0769999999999915, 1.0799999999999912, 1.0839999999999907, 1.0769999999999915, 1.0709999999999922, 1.080999999999991, 1.0799999999999912, 1.0849999999999906, 1.0779999999999914, 1.0779999999999914, 1.081999999999991, 1.0749999999999917, 1.0779999999999914, 1.0759999999999916, 1.0839999999999907, 1.0769999999999915, 1.0759999999999916, 1.0699999999999923, 1.0769999999999915, 1.080999999999991, 1.080999999999991, 1.0739999999999919, 1.0759999999999916, 1.0749999999999917, 1.0779999999999914, 1.0769999999999915, 1.0749999999999917, 1.0759999999999916, 1.0779999999999914, 1.0789999999999913, 1.0769999999999915, 1.080999999999991, 1.0779999999999914, 1.0779999999999914, 1.081999999999991, 1.0829999999999909, 1.0769999999999915, 1.081999999999991, 1.0769999999999915, 1.0829999999999909, 1.080999999999991, 1.081999999999991, 1.080999999999991, 1.0799999999999912, 1.0799999999999912, 1.0779999999999914, 1.0769999999999915, 1.0779999999999914, 1.0779999999999914, 1.081999999999991, 1.0759999999999916, 1.0779999999999914, 1.0759999999999916, 1.0769999999999915, 1.0799999999999912, 1.0709999999999922, 1.0679999999999925, 1.0789999999999913, 1.0739999999999919, 1.0769999999999915, 1.0769999999999915, 1.081999999999991, 1.080999999999991, 1.0759999999999916, 1.0759999999999916, 1.0759999999999916, 1.0769999999999915, 1.0859999999999905, 1.071999999999992, 1.080999999999991, 1.080999999999991, 1.0799999999999912, 1.0759999999999916, 1.0759999999999916, 1.072999999999992, 1.0749999999999917, 1.0839999999999907, 1.0799999999999912, 1.0759999999999916, 1.0709999999999922, 1.0799999999999912, 1.080999999999991, 1.0799999999999912, 1.081999999999991, 1.0739999999999919, 1.0789999999999913, 1.080999999999991, 1.0769999999999915, 1.0789999999999913, 1.072999999999992, 1.0759999999999916, 1.0739999999999919, 1.0759999999999916, 1.080999999999991, 1.081999999999991, 1.0849999999999906, 1.0739999999999919, 1.0759999999999916, 1.0749999999999917, 1.0779999999999914, 1.0799999999999912, 1.0699999999999923, 1.0779999999999914, 1.0779999999999914, 1.0799999999999912, 1.0759999999999916, 1.0769999999999915, 1.0779999999999914, 1.0759999999999916, 1.0789999999999913, 1.0829999999999909, 1.0799999999999912, 1.0839999999999907, 1.0769999999999915, 1.081999999999991, 1.0799999999999912, 1.0789999999999913, 1.0829999999999909, 1.080999999999991, 1.0799999999999912, 1.0769999999999915, 1.081999999999991, 1.0789999999999913, 1.0769999999999915, 1.0829999999999909, 1.0789999999999913, 1.0779999999999914, 1.0749999999999917, 1.0769999999999915, 1.081999999999991, 1.071999999999992, 1.0769999999999915, 1.0779999999999914, 1.0789999999999913, 1.0779999999999914, 1.0749999999999917, 1.0799999999999912, 1.0769999999999915, 1.0759999999999916, 1.080999999999991, 1.0779999999999914, 1.0779999999999914, 1.0789999999999913, 1.0769999999999915, 1.0769999999999915, 1.0799999999999912, 1.080999999999991, 1.0769999999999915, 1.080999999999991, 1.0789999999999913, 1.0829999999999909, 1.0749999999999917, 1.0739999999999919, 1.0769999999999915, 1.0799999999999912, 1.0769999999999915, 1.0799999999999912, 1.0789999999999913, 1.081999999999991, 1.0769999999999915, 1.081999999999991, 1.081999999999991, 1.072999999999992, 1.0789999999999913, 1.0689999999999924, 1.0779999999999914, 1.0769999999999915, 1.0779999999999914, 1.0749999999999917, 1.0739999999999919, 1.0759999999999916, 1.0799999999999912, 1.0779999999999914, 1.080999999999991, 1.081999999999991, 1.0799999999999912, 1.0789999999999913, 1.0799999999999912, 1.0779999999999914, 1.0759999999999916, 1.081999999999991, 1.0759999999999916, 1.0769999999999915, 1.0709999999999922, 1.0769999999999915, 1.081999999999991, 1.081999999999991, 1.080999999999991, 1.0799999999999912, 1.0759999999999916, 1.0789999999999913, 1.0759999999999916, 1.0779999999999914, 1.081999999999991, 1.0759999999999916, 1.072999999999992, 1.0759999999999916, 1.080999999999991, 1.0709999999999922, 1.0779999999999914, 1.0839999999999907, 1.0779999999999914, 1.0789999999999913, 1.0759999999999916, 1.0799999999999912, 1.0739999999999919, 1.0759999999999916, 1.0789999999999913, 1.0759999999999916, 1.0839999999999907, 1.0769999999999915, 1.0759999999999916, 1.0769999999999915, 1.0789999999999913, 1.0799999999999912, 1.081999999999991, 1.080999999999991, 1.0749999999999917, 1.0789999999999913, 1.0799999999999912, 1.0829999999999909, 1.081999999999991, 1.0829999999999909, 1.0769999999999915, 1.0749999999999917, 1.0789999999999913, 1.0779999999999914, 1.0779999999999914, 1.0779999999999914, 1.0679999999999925, 1.071999999999992, 1.0759999999999916, 1.0769999999999915, 1.081999999999991, 1.0789999999999913, 1.0779999999999914, 1.080999999999991, 1.0789999999999913, 1.0739999999999919, 1.0829999999999909, 1.0829999999999909, 1.0749999999999917, 1.0779999999999914, 1.0739999999999919, 1.0749999999999917, 1.0779999999999914, 1.0779999999999914, 1.0739999999999919, 1.0769999999999915, 1.0769999999999915, 1.0829999999999909, 1.0789999999999913, 1.0679999999999925, 1.0759999999999916, 1.0759999999999916, 1.0759999999999916, 1.0749999999999917, 1.0779999999999914, 1.072999999999992, 1.0769999999999915, 1.080999999999991, 1.0799999999999912, 1.0789999999999913, 1.0759999999999916, 1.0799999999999912, 1.0759999999999916, 1.0789999999999913, 1.081999999999991, 1.081999999999991, 1.0659999999999927, 1.0779999999999914, 1.0769999999999915, 1.0799999999999912, 1.0739999999999919, 1.0759999999999916, 1.081999999999991, 1.0799999999999912, 1.0769999999999915, 1.0759999999999916, 1.0829999999999909, 1.0709999999999922, 1.0769999999999915, 1.0759999999999916, 1.0769999999999915, 1.0759999999999916, 1.0789999999999913, 1.0839999999999907, 1.0779999999999914, 1.0799999999999912, 1.0799999999999912, 1.080999999999991, 1.0769999999999915, 1.080999999999991, 1.081999999999991, 1.0759999999999916, 1.0739999999999919, 1.0759999999999916, 1.0769999999999915, 1.0769999999999915, 1.0759999999999916, 1.0829999999999909, 1.072999999999992, 1.081999999999991, 1.0749999999999917, 1.0769999999999915, 1.081999999999991, 1.071999999999992, 1.0799999999999912, 1.0769999999999915, 1.0769999999999915, 1.0799999999999912, 1.0769999999999915, 1.0759999999999916, 1.0759999999999916, 1.0769999999999915, 1.081999999999991, 1.0789999999999913, 1.081999999999991, 1.0779999999999914, 1.0799999999999912, 1.0739999999999919, 1.0759999999999916, 1.081999999999991, 1.072999999999992, 1.0799999999999912, 1.0739999999999919, 1.0759999999999916, 1.0789999999999913, 1.0769999999999915, 1.0769999999999915, 1.0679999999999925, 1.081999999999991, 1.0789999999999913, 1.081999999999991, 1.0759999999999916, 1.0789999999999913, 1.0739999999999919, 1.0749999999999917, 1.0679999999999925, 1.0799999999999912, 1.0839999999999907, 1.0779999999999914, 1.081999999999991, 1.0779999999999914, 1.080999999999991, 1.0799999999999912, 1.0769999999999915, 1.0769999999999915, 1.072999999999992, 1.0779999999999914, 1.080999999999991, 1.0769999999999915, 1.0739999999999919, 1.081999999999991, 1.0779999999999914, 1.0779999999999914, 1.0789999999999913, 1.0779999999999914, 1.0779999999999914, 1.0769999999999915, 1.081999999999991, 1.080999999999991, 1.0789999999999913, 1.0779999999999914, 1.080999999999991, 1.0799999999999912, 1.0769999999999915, 1.0799999999999912, 1.0679999999999925, 1.0769999999999915, 1.0799999999999912, 1.081999999999991, 1.0789999999999913, 1.0749999999999917, 1.081999999999991, 1.080999999999991, 1.0779999999999914, 1.0679999999999925, 1.0769999999999915, 1.0739999999999919, 1.0779999999999914, 1.0799999999999912, 1.0779999999999914, 1.0769999999999915, 1.0789999999999913, 1.080999999999991, 1.081999999999991, 1.0739999999999919, 1.0789999999999913, 1.080999999999991, 1.0829999999999909, 1.0799999999999912, 1.0779999999999914, 1.0759999999999916, 1.0799999999999912, 1.081999999999991, 1.0759999999999916, 1.0749999999999917, 1.0759999999999916, 1.081999999999991, 1.0749999999999917, 1.0709999999999922, 1.0749999999999917, 1.0769999999999915, 1.0769999999999915, 1.0789999999999913, 1.081999999999991, 1.0759999999999916, 1.0779999999999914, 1.0769999999999915, 1.0779999999999914, 1.0799999999999912, 1.0789999999999913, 1.0769999999999915, 1.0779999999999914, 1.0739999999999919, 1.072999999999992, 1.0769999999999915, 1.0759999999999916, 1.0759999999999916, 1.0739999999999919, 1.081999999999991, 1.0759999999999916, 1.080999999999991, 1.0779999999999914, 1.0839999999999907, 1.0749999999999917, 1.0799999999999912, 1.0789999999999913, 1.0789999999999913, 1.0769999999999915, 1.0679999999999925, 1.0799999999999912, 1.0709999999999922, 1.080999999999991, 1.0759999999999916, 1.0789999999999913, 1.080999999999991, 1.0769999999999915, 1.0779999999999914, 1.0779999999999914, 1.0779999999999914, 1.0799999999999912, 1.0849999999999906, 1.081999999999991, 1.0769999999999915, 1.0779999999999914, 1.0759999999999916, 1.0749999999999917, 1.0709999999999922, 1.0769999999999915, 1.0799999999999912, 1.0799999999999912, 1.0789999999999913, 1.0789999999999913, 1.0769999999999915, 1.0789999999999913, 1.0769999999999915, 1.0779999999999914, 1.0839999999999907, 1.0779999999999914, 1.0799999999999912, 1.080999999999991, 1.0779999999999914, 1.0749999999999917, 1.0769999999999915, 1.0769999999999915, 1.071999999999992, 1.0799999999999912, 1.0699999999999923, 1.0779999999999914, 1.0779999999999914, 1.0789999999999913, 1.0779999999999914, 1.0789999999999913, 1.0779999999999914, 1.0749999999999917, 1.080999999999991, 1.0839999999999907, 1.0759999999999916, 1.080999999999991, 1.0839999999999907, 1.080999999999991, 1.0779999999999914, 1.081999999999991, 1.0749999999999917, 1.0769999999999915, 1.0769999999999915, 1.081999999999991, 1.0739999999999919, 1.0789999999999913, 1.0709999999999922, 1.0769999999999915, 1.0789999999999913, 1.0769999999999915, 1.0759999999999916, 1.0779999999999914, 1.0789999999999913, 1.0799999999999912, 1.0839999999999907, 1.080999999999991, 1.0789999999999913, 1.0799999999999912, 1.0829999999999909, 1.072999999999992, 1.0769999999999915, 1.0799999999999912, 1.080999999999991, 1.0769999999999915, 1.081999999999991, 1.0779999999999914, 1.0779999999999914, 1.0779999999999914, 1.0799999999999912, 1.0749999999999917, 1.0789999999999913, 1.0789999999999913, 1.0749999999999917, 1.0749999999999917, 1.0749999999999917, 1.0739999999999919, 1.0739999999999919, 1.0749999999999917, 1.0799999999999912, 1.0789999999999913, 1.0769999999999915, 1.0769999999999915, 1.080999999999991, 1.080999999999991, 1.0769999999999915, 1.0789999999999913, 1.0779999999999914, 1.0779999999999914, 1.0779999999999914, 1.0759999999999916, 1.0769999999999915, 1.0769999999999915, 1.0829999999999909, 1.081999999999991, 1.0749999999999917, 1.0759999999999916, 1.0769999999999915, 1.0779999999999914, 1.0759999999999916, 1.081999999999991, 1.0759999999999916, 1.0789999999999913, 1.0759999999999916, 1.0849999999999906, 1.0849999999999906, 1.0799999999999912, 1.0779999999999914, 1.0789999999999913, 1.0799999999999912, 1.081999999999991, 1.0739999999999919, 1.0779999999999914, 1.0769999999999915, 1.0779999999999914, 1.0769999999999915, 1.0769999999999915, 1.0769999999999915, 1.080999999999991, 1.0739999999999919, 1.081999999999991, 1.0759999999999916, 1.0769999999999915, 1.0759999999999916, 1.080999999999991, 1.0759999999999916, 1.0759999999999916, 1.0749999999999917, 1.0739999999999919, 1.0749999999999917, 1.081999999999991, 1.0779999999999914, 1.0749999999999917, 1.0759999999999916, 1.0709999999999922, 1.0769999999999915, 1.0769999999999915, 1.0769999999999915, 1.0789999999999913, 1.0769999999999915, 1.0759999999999916, 1.0779999999999914, 1.0799999999999912, 1.0779999999999914, 1.0849999999999906, 1.0829999999999909, 1.0769999999999915, 1.0749999999999917, 1.0759999999999916, 1.0759999999999916, 1.0759999999999916, 1.0749999999999917, 1.0759999999999916, 1.0789999999999913, 1.0789999999999913, 1.080999999999991, 1.0759999999999916, 1.081999999999991, 1.0739999999999919, 1.0839999999999907, 1.0769999999999915, 1.0769999999999915, 1.0739999999999919, 1.0769999999999915, 1.081999999999991, 1.0839999999999907, 1.0779999999999914, 1.081999999999991, 1.0779999999999914, 1.0789999999999913, 1.0759999999999916, 1.0769999999999915, 1.0769999999999915, 1.0789999999999913, 1.080999999999991, 1.080999999999991, 1.0759999999999916, 1.0789999999999913, 1.080999999999991, 1.0779999999999914, 1.0779999999999914, 1.081999999999991, 1.081999999999991, 1.0779999999999914, 1.0779999999999914, 1.072999999999992, 1.0779999999999914, 1.0759999999999916, 1.0799999999999912, 1.0739999999999919, 1.0779999999999914, 1.0759999999999916, 1.0739999999999919, 1.0779999999999914, 1.0749999999999917, 1.0739999999999919, 1.0839999999999907, 1.0769999999999915, 1.0839999999999907, 1.0759999999999916, 1.0799999999999912, 1.0799999999999912, 1.0759999999999916, 1.0799999999999912, 1.0789999999999913, 1.080999999999991, 1.0739999999999919, 1.0769999999999915, 1.072999999999992, 1.0769999999999915, 1.0829999999999909, 1.080999999999991, 1.0789999999999913, 1.0779999999999914, 1.072999999999992, 1.0759999999999916, 1.0799999999999912, 1.0789999999999913, 1.0779999999999914, 1.0799999999999912, 1.0789999999999913, 1.0779999999999914, 1.0769999999999915, 1.0799999999999912, 1.0769999999999915, 1.0689999999999924, 1.0789999999999913, 1.081999999999991, 1.0769999999999915, 1.0839999999999907, 1.0749999999999917, 1.0789999999999913, 1.0779999999999914, 1.0799999999999912, 1.0779999999999914, 1.0759999999999916, 1.0769999999999915, 1.080999999999991, 1.0769999999999915, 1.0769999999999915, 1.0799999999999912, 1.0789999999999913, 1.0769999999999915, 1.0779999999999914, 1.0799999999999912, 1.0839999999999907, 1.0789999999999913, 1.081999999999991, 1.0769999999999915, 1.080999999999991, 1.0789999999999913, 1.0799999999999912, 1.081999999999991, 1.0779999999999914, 1.080999999999991, 1.080999999999991, 1.081999999999991, 1.0829999999999909, 1.0839999999999907], [1.0749999999999917, 1.0699999999999923, 1.0739999999999919, 1.071999999999992, 1.063999999999993, 1.0679999999999925, 1.0699999999999923, 1.0749999999999917, 1.071999999999992, 1.0669999999999926, 1.0699999999999923, 1.0659999999999927, 1.072999999999992, 1.0679999999999925, 1.0709999999999922, 1.0749999999999917, 1.072999999999992, 1.0699999999999923, 1.0709999999999922, 1.0679999999999925, 1.0749999999999917, 1.071999999999992, 1.072999999999992, 1.0669999999999926, 1.0689999999999924, 1.0759999999999916, 1.0669999999999926, 1.0709999999999922, 1.0679999999999925, 1.0749999999999917, 1.071999999999992, 1.0689999999999924, 1.0659999999999927, 1.0709999999999922, 1.0689999999999924, 1.0689999999999924, 1.0659999999999927, 1.0699999999999923, 1.0749999999999917, 1.0689999999999924, 1.0689999999999924, 1.0749999999999917, 1.0749999999999917, 1.071999999999992, 1.0679999999999925, 1.0709999999999922, 1.0739999999999919, 1.0679999999999925, 1.0749999999999917, 1.0669999999999926, 1.0679999999999925, 1.0739999999999919, 1.0739999999999919, 1.0659999999999927, 1.0669999999999926, 1.0709999999999922, 1.0749999999999917, 1.071999999999992, 1.0679999999999925, 1.0689999999999924, 1.063999999999993, 1.0669999999999926, 1.072999999999992, 1.072999999999992, 1.072999999999992, 1.071999999999992, 1.072999999999992, 1.0739999999999919, 1.0739999999999919, 1.072999999999992, 1.071999999999992, 1.0699999999999923, 1.071999999999992, 1.0749999999999917, 1.0669999999999926, 1.0689999999999924, 1.0699999999999923, 1.0699999999999923, 1.062999999999993, 1.071999999999992, 1.0749999999999917, 1.0689999999999924, 1.0679999999999925, 1.0709999999999922, 1.0699999999999923, 1.0709999999999922, 1.0689999999999924, 1.0669999999999926, 1.0739999999999919, 1.0699999999999923, 1.0739999999999919, 1.0749999999999917, 1.0749999999999917, 1.0749999999999917, 1.0679999999999925, 1.063999999999993, 1.0679999999999925, 1.071999999999992, 1.0669999999999926, 1.0709999999999922, 1.0679999999999925, 1.071999999999992, 1.0649999999999928, 1.0699999999999923, 1.0679999999999925, 1.071999999999992, 1.071999999999992, 1.0739999999999919, 1.0689999999999924, 1.0709999999999922, 1.0739999999999919, 1.0709999999999922, 1.072999999999992, 1.0679999999999925, 1.0739999999999919, 1.0739999999999919, 1.0679999999999925, 1.0689999999999924, 1.071999999999992, 1.071999999999992, 1.0679999999999925, 1.0649999999999928, 1.071999999999992, 1.072999999999992, 1.0689999999999924, 1.0699999999999923, 1.0739999999999919, 1.0699999999999923, 1.0679999999999925, 1.0689999999999924, 1.0749999999999917, 1.0699999999999923, 1.0759999999999916, 1.0749999999999917, 1.0759999999999916, 1.072999999999992, 1.071999999999992, 1.0689999999999924, 1.0699999999999923, 1.072999999999992, 1.0699999999999923, 1.0709999999999922, 1.0699999999999923, 1.0739999999999919, 1.0759999999999916, 1.063999999999993, 1.0749999999999917, 1.071999999999992, 1.0679999999999925, 1.0739999999999919, 1.0709999999999922, 1.072999999999992, 1.0709999999999922, 1.063999999999993, 1.071999999999992, 1.0759999999999916, 1.0749999999999917, 1.0689999999999924, 1.072999999999992, 1.071999999999992, 1.071999999999992, 1.0749999999999917, 1.0679999999999925, 1.072999999999992, 1.072999999999992, 1.0749999999999917, 1.0699999999999923, 1.0689999999999924, 1.0669999999999926, 1.0739999999999919, 1.0699999999999923, 1.0759999999999916, 1.0659999999999927, 1.0709999999999922, 1.0669999999999926, 1.0669999999999926, 1.0759999999999916, 1.071999999999992, 1.0659999999999927, 1.0709999999999922, 1.0679999999999925, 1.0739999999999919, 1.0709999999999922, 1.0679999999999925, 1.071999999999992, 1.072999999999992, 1.0739999999999919, 1.0779999999999914, 1.0699999999999923, 1.0759999999999916, 1.0679999999999925, 1.072999999999992, 1.062999999999993, 1.0749999999999917, 1.0709999999999922, 1.0689999999999924, 1.063999999999993, 1.0739999999999919, 1.0739999999999919, 1.0739999999999919, 1.0749999999999917, 1.0749999999999917, 1.072999999999992, 1.0709999999999922, 1.0749999999999917, 1.0749999999999917, 1.071999999999992, 1.071999999999992, 1.071999999999992, 1.071999999999992, 1.0749999999999917, 1.0679999999999925, 1.0699999999999923, 1.0709999999999922, 1.0749999999999917, 1.0659999999999927, 1.071999999999992, 1.0679999999999925, 1.0699999999999923, 1.071999999999992, 1.0739999999999919, 1.0709999999999922, 1.0669999999999926, 1.0709999999999922, 1.0709999999999922, 1.0709999999999922, 1.0669999999999926, 1.0659999999999927, 1.071999999999992, 1.072999999999992, 1.0709999999999922, 1.071999999999992, 1.0649999999999928, 1.0649999999999928, 1.071999999999992, 1.0699999999999923, 1.071999999999992, 1.0709999999999922, 1.0669999999999926, 1.0699999999999923, 1.0699999999999923, 1.071999999999992, 1.0689999999999924, 1.0709999999999922, 1.0689999999999924, 1.0699999999999923, 1.0709999999999922, 1.0689999999999924, 1.0709999999999922, 1.0689999999999924, 1.0749999999999917, 1.0649999999999928, 1.0659999999999927, 1.0669999999999926, 1.071999999999992, 1.0679999999999925, 1.071999999999992, 1.071999999999992, 1.0679999999999925, 1.063999999999993, 1.071999999999992, 1.0649999999999928, 1.0689999999999924, 1.0649999999999928, 1.071999999999992, 1.0759999999999916, 1.0749999999999917, 1.0689999999999924, 1.0679999999999925, 1.072999999999992, 1.0709999999999922, 1.0749999999999917, 1.0759999999999916, 1.0679999999999925, 1.071999999999992, 1.0739999999999919, 1.0709999999999922, 1.0749999999999917, 1.071999999999992, 1.071999999999992, 1.071999999999992, 1.0709999999999922, 1.0669999999999926, 1.0679999999999925, 1.0709999999999922, 1.063999999999993, 1.0679999999999925, 1.0679999999999925, 1.0709999999999922, 1.0709999999999922, 1.0739999999999919, 1.071999999999992, 1.0679999999999925, 1.071999999999992, 1.0669999999999926, 1.0669999999999926, 1.071999999999992, 1.072999999999992, 1.072999999999992, 1.072999999999992, 1.0709999999999922, 1.072999999999992, 1.0669999999999926, 1.0699999999999923, 1.0709999999999922, 1.0709999999999922, 1.0689999999999924, 1.0749999999999917, 1.0709999999999922, 1.0739999999999919, 1.0669999999999926, 1.0689999999999924, 1.0659999999999927, 1.0679999999999925, 1.0679999999999925, 1.0749999999999917, 1.0689999999999924, 1.0749999999999917, 1.071999999999992, 1.0679999999999925, 1.071999999999992, 1.0699999999999923, 1.071999999999992, 1.071999999999992, 1.0709999999999922, 1.072999999999992, 1.0679999999999925, 1.0709999999999922, 1.0669999999999926, 1.0739999999999919, 1.0689999999999924, 1.0699999999999923, 1.0709999999999922, 1.0739999999999919, 1.0739999999999919, 1.071999999999992, 1.071999999999992, 1.0649999999999928, 1.0749999999999917, 1.071999999999992, 1.0669999999999926, 1.0739999999999919, 1.0689999999999924, 1.0689999999999924, 1.0709999999999922, 1.071999999999992, 1.0679999999999925, 1.072999999999992, 1.0689999999999924, 1.0739999999999919, 1.071999999999992, 1.0679999999999925, 1.0709999999999922, 1.0669999999999926, 1.072999999999992, 1.071999999999992, 1.071999999999992, 1.0679999999999925, 1.071999999999992, 1.071999999999992, 1.0709999999999922, 1.0749999999999917, 1.0709999999999922, 1.0689999999999924, 1.0679999999999925, 1.0659999999999927, 1.071999999999992, 1.0739999999999919, 1.072999999999992, 1.071999999999992, 1.0739999999999919, 1.072999999999992, 1.071999999999992, 1.0759999999999916, 1.0759999999999916, 1.071999999999992, 1.0679999999999925, 1.0699999999999923, 1.0739999999999919, 1.0759999999999916, 1.071999999999992, 1.0699999999999923, 1.072999999999992, 1.0759999999999916, 1.071999999999992, 1.071999999999992, 1.071999999999992, 1.072999999999992, 1.072999999999992, 1.071999999999992, 1.072999999999992, 1.071999999999992, 1.0669999999999926, 1.0689999999999924, 1.0689999999999924, 1.0699999999999923, 1.0759999999999916, 1.0709999999999922, 1.072999999999992, 1.072999999999992, 1.0679999999999925, 1.0709999999999922, 1.0769999999999915, 1.0709999999999922, 1.0749999999999917, 1.0679999999999925, 1.0689999999999924, 1.0659999999999927, 1.0749999999999917, 1.071999999999992, 1.0759999999999916, 1.0669999999999926, 1.071999999999992, 1.0699999999999923, 1.0699999999999923, 1.0649999999999928, 1.0709999999999922, 1.0739999999999919, 1.071999999999992, 1.063999999999993, 1.071999999999992, 1.071999999999992, 1.0739999999999919, 1.071999999999992, 1.0699999999999923, 1.0759999999999916, 1.0709999999999922, 1.0749999999999917, 1.072999999999992, 1.0739999999999919, 1.0689999999999924, 1.0709999999999922, 1.0749999999999917, 1.0709999999999922, 1.071999999999992, 1.0759999999999916, 1.072999999999992, 1.072999999999992, 1.071999999999992, 1.0679999999999925, 1.072999999999992, 1.0709999999999922, 1.0709999999999922, 1.0749999999999917, 1.0739999999999919, 1.0739999999999919, 1.0739999999999919, 1.0739999999999919, 1.0699999999999923, 1.0689999999999924, 1.0679999999999925, 1.0739999999999919, 1.062999999999993, 1.072999999999992, 1.0749999999999917, 1.0669999999999926, 1.072999999999992, 1.072999999999992, 1.071999999999992, 1.0679999999999925, 1.0649999999999928, 1.0669999999999926, 1.0759999999999916, 1.0739999999999919, 1.071999999999992, 1.0699999999999923, 1.0689999999999924, 1.0689999999999924, 1.0669999999999926, 1.071999999999992, 1.0679999999999925, 1.0689999999999924, 1.0749999999999917, 1.0689999999999924, 1.072999999999992, 1.0679999999999925, 1.0699999999999923, 1.0749999999999917, 1.072999999999992, 1.0689999999999924, 1.0689999999999924, 1.0699999999999923, 1.0709999999999922, 1.0669999999999926, 1.0659999999999927, 1.0699999999999923, 1.0759999999999916, 1.0739999999999919, 1.0739999999999919, 1.071999999999992, 1.0699999999999923, 1.072999999999992, 1.0709999999999922, 1.0669999999999926, 1.0749999999999917, 1.0759999999999916, 1.0669999999999926, 1.0749999999999917, 1.072999999999992, 1.0709999999999922, 1.0689999999999924, 1.0699999999999923, 1.0679999999999925, 1.0649999999999928, 1.0679999999999925, 1.071999999999992, 1.0709999999999922, 1.071999999999992, 1.063999999999993, 1.071999999999992, 1.072999999999992, 1.072999999999992, 1.0739999999999919, 1.071999999999992, 1.0709999999999922, 1.0689999999999924, 1.0689999999999924, 1.0699999999999923, 1.063999999999993, 1.0669999999999926, 1.0659999999999927, 1.0689999999999924, 1.0709999999999922, 1.0699999999999923, 1.072999999999992, 1.0669999999999926, 1.072999999999992, 1.0679999999999925, 1.072999999999992, 1.0669999999999926, 1.0759999999999916, 1.0709999999999922, 1.072999999999992, 1.0749999999999917, 1.0739999999999919, 1.071999999999992, 1.0669999999999926, 1.0739999999999919, 1.0689999999999924, 1.0679999999999925, 1.0669999999999926, 1.0709999999999922, 1.0679999999999925, 1.072999999999992, 1.0709999999999922, 1.0679999999999925, 1.0649999999999928, 1.072999999999992, 1.0709999999999922, 1.0659999999999927, 1.072999999999992, 1.0699999999999923, 1.0659999999999927, 1.0659999999999927, 1.0689999999999924, 1.072999999999992, 1.0709999999999922, 1.0679999999999925, 1.0709999999999922, 1.0699999999999923, 1.0699999999999923, 1.0699999999999923, 1.071999999999992, 1.071999999999992, 1.062999999999993, 1.0709999999999922, 1.0679999999999925, 1.0749999999999917, 1.0709999999999922, 1.0709999999999922, 1.0679999999999925, 1.0669999999999926, 1.0709999999999922, 1.0679999999999925, 1.0689999999999924, 1.071999999999992, 1.0709999999999922, 1.0739999999999919, 1.0749999999999917, 1.0709999999999922, 1.0649999999999928, 1.071999999999992, 1.072999999999992, 1.0689999999999924, 1.0709999999999922, 1.0709999999999922, 1.0689999999999924, 1.0709999999999922, 1.0739999999999919, 1.0689999999999924, 1.0709999999999922, 1.0749999999999917, 1.0739999999999919, 1.0709999999999922, 1.0689999999999924, 1.0709999999999922, 1.072999999999992, 1.0749999999999917, 1.0739999999999919, 1.0709999999999922, 1.0669999999999926, 1.0709999999999922, 1.071999999999992, 1.0689999999999924, 1.0679999999999925, 1.0739999999999919, 1.0689999999999924, 1.0739999999999919, 1.0669999999999926, 1.0649999999999928, 1.072999999999992, 1.0669999999999926, 1.0659999999999927, 1.071999999999992, 1.072999999999992, 1.0699999999999923, 1.0699999999999923, 1.072999999999992, 1.0679999999999925, 1.0709999999999922, 1.0709999999999922, 1.0709999999999922, 1.0689999999999924, 1.0679999999999925, 1.071999999999992, 1.0689999999999924, 1.072999999999992, 1.071999999999992, 1.0659999999999927, 1.0749999999999917, 1.0739999999999919, 1.072999999999992, 1.0709999999999922, 1.072999999999992, 1.0679999999999925, 1.072999999999992, 1.0649999999999928, 1.072999999999992, 1.0749999999999917, 1.071999999999992, 1.072999999999992, 1.0659999999999927, 1.0749999999999917, 1.0769999999999915, 1.062999999999993, 1.0679999999999925, 1.0749999999999917, 1.0759999999999916, 1.0739999999999919, 1.0689999999999924, 1.0689999999999924, 1.0739999999999919, 1.0659999999999927, 1.0739999999999919, 1.0709999999999922, 1.071999999999992, 1.0649999999999928, 1.071999999999992, 1.072999999999992, 1.071999999999992, 1.0669999999999926, 1.0659999999999927, 1.0689999999999924, 1.0749999999999917, 1.071999999999992, 1.0689999999999924, 1.0679999999999925, 1.0689999999999924, 1.0709999999999922, 1.071999999999992, 1.0699999999999923, 1.0739999999999919, 1.0659999999999927, 1.0709999999999922, 1.0749999999999917, 1.0679999999999925, 1.0749999999999917, 1.072999999999992, 1.071999999999992, 1.071999999999992, 1.0739999999999919, 1.071999999999992, 1.0709999999999922, 1.0709999999999922, 1.0739999999999919, 1.072999999999992, 1.0739999999999919, 1.0739999999999919, 1.0749999999999917, 1.0739999999999919, 1.072999999999992, 1.071999999999992, 1.0649999999999928, 1.0679999999999925, 1.0649999999999928, 1.0669999999999926, 1.072999999999992, 1.0709999999999922, 1.071999999999992, 1.072999999999992, 1.072999999999992, 1.0669999999999926, 1.0709999999999922, 1.0739999999999919, 1.071999999999992, 1.0679999999999925, 1.063999999999993, 1.0689999999999924, 1.071999999999992, 1.071999999999992, 1.0739999999999919, 1.071999999999992, 1.0659999999999927, 1.0749999999999917, 1.0669999999999926, 1.0659999999999927, 1.0659999999999927, 1.072999999999992, 1.0709999999999922, 1.0689999999999924, 1.0699999999999923, 1.0689999999999924, 1.0699999999999923, 1.0689999999999924, 1.0699999999999923, 1.0669999999999926, 1.0669999999999926, 1.072999999999992, 1.0649999999999928, 1.0679999999999925, 1.071999999999992, 1.0749999999999917, 1.063999999999993, 1.0669999999999926, 1.071999999999992, 1.0669999999999926, 1.0659999999999927, 1.0739999999999919, 1.0739999999999919, 1.0709999999999922, 1.0689999999999924, 1.0679999999999925, 1.0699999999999923, 1.0739999999999919, 1.0709999999999922, 1.0679999999999925, 1.0699999999999923, 1.0679999999999925, 1.0659999999999927, 1.0679999999999925, 1.0689999999999924, 1.071999999999992, 1.0659999999999927, 1.0689999999999924, 1.0739999999999919, 1.072999999999992, 1.0709999999999922, 1.0679999999999925, 1.0749999999999917, 1.0709999999999922, 1.071999999999992, 1.0709999999999922, 1.0739999999999919, 1.0749999999999917, 1.0739999999999919, 1.0709999999999922, 1.072999999999992, 1.0739999999999919, 1.071999999999992, 1.0699999999999923, 1.0709999999999922, 1.0659999999999927, 1.0769999999999915, 1.071999999999992, 1.0739999999999919, 1.0679999999999925, 1.0709999999999922, 1.072999999999992, 1.0679999999999925, 1.0759999999999916, 1.071999999999992, 1.072999999999992, 1.0679999999999925, 1.071999999999992, 1.0749999999999917, 1.0759999999999916, 1.0689999999999924, 1.0739999999999919, 1.0739999999999919, 1.0659999999999927, 1.071999999999992, 1.071999999999992, 1.0739999999999919, 1.071999999999992, 1.072999999999992, 1.0689999999999924, 1.0749999999999917, 1.071999999999992, 1.0709999999999922, 1.0709999999999922, 1.0749999999999917, 1.072999999999992, 1.0699999999999923, 1.072999999999992, 1.0709999999999922, 1.0749999999999917, 1.0749999999999917, 1.0689999999999924, 1.0709999999999922, 1.0679999999999925, 1.0669999999999926, 1.0679999999999925, 1.0709999999999922, 1.072999999999992, 1.0709999999999922, 1.0739999999999919, 1.0699999999999923, 1.0739999999999919, 1.0739999999999919, 1.0699999999999923, 1.0749999999999917, 1.0699999999999923, 1.0769999999999915, 1.071999999999992, 1.063999999999993, 1.072999999999992, 1.0739999999999919, 1.0769999999999915, 1.0699999999999923, 1.0749999999999917, 1.0739999999999919, 1.0739999999999919, 1.071999999999992, 1.0709999999999922, 1.0709999999999922, 1.0759999999999916, 1.0739999999999919, 1.071999999999992, 1.0679999999999925, 1.0689999999999924, 1.0689999999999924, 1.0659999999999927, 1.0749999999999917, 1.0739999999999919, 1.0739999999999919, 1.0669999999999926, 1.0739999999999919, 1.0659999999999927, 1.0649999999999928, 1.0669999999999926, 1.0739999999999919, 1.072999999999992, 1.072999999999992, 1.0659999999999927, 1.071999999999992, 1.0749999999999917, 1.0749999999999917, 1.0679999999999925, 1.071999999999992, 1.071999999999992, 1.072999999999992, 1.0689999999999924, 1.0669999999999926, 1.0709999999999922, 1.0739999999999919, 1.0739999999999919, 1.0669999999999926, 1.0709999999999922, 1.071999999999992, 1.0749999999999917, 1.0709999999999922, 1.0689999999999924, 1.0659999999999927, 1.072999999999992, 1.0689999999999924, 1.072999999999992, 1.0689999999999924, 1.071999999999992, 1.072999999999992, 1.0709999999999922, 1.0699999999999923, 1.071999999999992, 1.072999999999992, 1.0739999999999919, 1.0709999999999922, 1.0709999999999922, 1.0709999999999922, 1.0669999999999926, 1.0699999999999923, 1.0759999999999916, 1.0739999999999919, 1.0709999999999922, 1.0669999999999926, 1.0709999999999922, 1.071999999999992, 1.0749999999999917, 1.0709999999999922, 1.0759999999999916, 1.0679999999999925, 1.072999999999992, 1.072999999999992, 1.0689999999999924, 1.0739999999999919, 1.071999999999992, 1.0699999999999923, 1.0689999999999924, 1.0699999999999923, 1.0679999999999925, 1.0659999999999927, 1.071999999999992, 1.0749999999999917, 1.0689999999999924, 1.0689999999999924, 1.0739999999999919, 1.0689999999999924, 1.072999999999992, 1.072999999999992, 1.0709999999999922, 1.0699999999999923, 1.063999999999993, 1.072999999999992, 1.0749999999999917, 1.0649999999999928, 1.0709999999999922, 1.071999999999992, 1.0709999999999922, 1.0759999999999916, 1.0749999999999917, 1.0679999999999925, 1.0659999999999927, 1.0679999999999925, 1.0709999999999922, 1.0679999999999925, 1.0759999999999916, 1.0709999999999922, 1.0739999999999919, 1.0749999999999917, 1.0749999999999917, 1.0679999999999925, 1.071999999999992, 1.0739999999999919, 1.0669999999999926, 1.071999999999992, 1.0649999999999928, 1.072999999999992, 1.0679999999999925, 1.071999999999992, 1.0749999999999917, 1.0699999999999923, 1.0739999999999919, 1.0669999999999926, 1.0709999999999922, 1.0689999999999924, 1.0679999999999925, 1.0749999999999917, 1.072999999999992, 1.0739999999999919, 1.0709999999999922, 1.0689999999999924, 1.071999999999992, 1.0649999999999928, 1.072999999999992, 1.0669999999999926, 1.0759999999999916, 1.071999999999992, 1.0689999999999924, 1.071999999999992, 1.0689999999999924, 1.063999999999993, 1.0699999999999923, 1.0739999999999919, 1.0659999999999927, 1.0739999999999919, 1.071999999999992, 1.0759999999999916, 1.0669999999999926, 1.0749999999999917, 1.0739999999999919, 1.071999999999992, 1.0679999999999925, 1.0669999999999926, 1.0689999999999924, 1.0689999999999924, 1.072999999999992, 1.071999999999992, 1.072999999999992, 1.063999999999993, 1.0709999999999922, 1.0739999999999919, 1.0689999999999924, 1.0679999999999925, 1.0679999999999925, 1.071999999999992, 1.0669999999999926, 1.0709999999999922, 1.0709999999999922, 1.0709999999999922, 1.0709999999999922, 1.0709999999999922, 1.0749999999999917, 1.0749999999999917, 1.0699999999999923, 1.0699999999999923, 1.072999999999992, 1.0749999999999917, 1.0699999999999923, 1.0699999999999923, 1.0669999999999926, 1.0709999999999922, 1.0739999999999919, 1.0749999999999917, 1.071999999999992, 1.0749999999999917, 1.0739999999999919, 1.071999999999992, 1.0669999999999926, 1.0679999999999925, 1.0679999999999925, 1.0739999999999919, 1.072999999999992, 1.0699999999999923, 1.0669999999999926, 1.0649999999999928, 1.0679999999999925, 1.071999999999992, 1.071999999999992, 1.0679999999999925, 1.071999999999992, 1.071999999999992, 1.0699999999999923, 1.0669999999999926, 1.0679999999999925, 1.072999999999992, 1.071999999999992, 1.0679999999999925, 1.0709999999999922, 1.0699999999999923, 1.0749999999999917, 1.071999999999992, 1.0709999999999922, 1.0749999999999917, 1.0689999999999924, 1.071999999999992, 1.0739999999999919, 1.0679999999999925, 1.072999999999992, 1.0769999999999915, 1.0739999999999919, 1.0709999999999922, 1.071999999999992, 1.0699999999999923, 1.0689999999999924, 1.071999999999992, 1.0659999999999927, 1.0689999999999924, 1.0689999999999924, 1.062999999999993, 1.072999999999992, 1.0669999999999926, 1.0689999999999924, 1.0669999999999926, 1.0709999999999922, 1.0689999999999924, 1.0709999999999922, 1.0709999999999922, 1.072999999999992, 1.0689999999999924, 1.071999999999992, 1.0739999999999919, 1.0699999999999923, 1.072999999999992, 1.0679999999999925, 1.0739999999999919, 1.072999999999992, 1.0709999999999922, 1.0769999999999915, 1.071999999999992, 1.0679999999999925, 1.0749999999999917, 1.0689999999999924, 1.0679999999999925, 1.072999999999992, 1.0699999999999923, 1.0689999999999924, 1.071999999999992, 1.0689999999999924, 1.071999999999992, 1.072999999999992, 1.0679999999999925, 1.0649999999999928, 1.071999999999992, 1.0659999999999927, 1.0709999999999922, 1.0709999999999922, 1.0689999999999924, 1.0709999999999922, 1.0709999999999922, 1.072999999999992, 1.0689999999999924, 1.0709999999999922, 1.0709999999999922, 1.0739999999999919, 1.0679999999999925, 1.071999999999992, 1.0739999999999919, 1.071999999999992, 1.0689999999999924, 1.0749999999999917, 1.071999999999992, 1.0759999999999916, 1.071999999999992, 1.0689999999999924, 1.0749999999999917, 1.0689999999999924, 1.072999999999992, 1.0709999999999922, 1.0679999999999925, 1.0709999999999922, 1.071999999999992, 1.0679999999999925, 1.0759999999999916, 1.0669999999999926, 1.0709999999999922, 1.0759999999999916, 1.071999999999992, 1.0689999999999924, 1.0739999999999919, 1.072999999999992, 1.071999999999992, 1.0759999999999916, 1.0739999999999919, 1.0689999999999924, 1.0749999999999917, 1.0679999999999925, 1.0659999999999927, 1.0679999999999925, 1.071999999999992, 1.0679999999999925, 1.0739999999999919, 1.0709999999999922, 1.071999999999992, 1.0699999999999923, 1.0709999999999922, 1.0739999999999919, 1.072999999999992, 1.0739999999999919, 1.0679999999999925, 1.0699999999999923, 1.072999999999992, 1.0659999999999927, 1.0689999999999924, 1.0679999999999925, 1.071999999999992, 1.0679999999999925, 1.0699999999999923, 1.0679999999999925, 1.0699999999999923, 1.0679999999999925, 1.0739999999999919, 1.0689999999999924, 1.0689999999999924, 1.0749999999999917, 1.0699999999999923, 1.0689999999999924, 1.0699999999999923, 1.0749999999999917, 1.0679999999999925, 1.0649999999999928, 1.0709999999999922, 1.071999999999992, 1.0749999999999917, 1.0679999999999925, 1.0739999999999919, 1.071999999999992, 1.0689999999999924, 1.0679999999999925, 1.0749999999999917, 1.0709999999999922, 1.0709999999999922, 1.0739999999999919, 1.071999999999992, 1.0739999999999919, 1.0739999999999919, 1.0739999999999919, 1.0749999999999917, 1.0679999999999925, 1.0749999999999917, 1.0759999999999916, 1.072999999999992, 1.0699999999999923, 1.0689999999999924, 1.072999999999992, 1.0689999999999924, 1.071999999999992, 1.0709999999999922, 1.0669999999999926, 1.071999999999992, 1.071999999999992, 1.0659999999999927, 1.0699999999999923, 1.0669999999999926, 1.063999999999993, 1.0669999999999926, 1.0699999999999923, 1.071999999999992, 1.0739999999999919, 1.0689999999999924, 1.072999999999992, 1.0739999999999919, 1.0669999999999926, 1.0749999999999917, 1.0709999999999922, 1.063999999999993, 1.0689999999999924, 1.0739999999999919, 1.0759999999999916, 1.0689999999999924, 1.0669999999999926, 1.0709999999999922, 1.071999999999992, 1.072999999999992, 1.0739999999999919, 1.072999999999992, 1.072999999999992, 1.072999999999992, 1.071999999999992, 1.0749999999999917, 1.0749999999999917, 1.071999999999992, 1.072999999999992, 1.0749999999999917, 1.0709999999999922, 1.0749999999999917, 1.0709999999999922, 1.071999999999992, 1.0709999999999922, 1.0669999999999926, 1.0669999999999926, 1.0749999999999917, 1.0709999999999922, 1.0739999999999919, 1.0689999999999924, 1.0739999999999919, 1.072999999999992, 1.0689999999999924, 1.071999999999992, 1.071999999999992, 1.0709999999999922, 1.0699999999999923, 1.0739999999999919, 1.0749999999999917, 1.071999999999992, 1.0759999999999916, 1.0749999999999917, 1.072999999999992, 1.0689999999999924, 1.071999999999992, 1.071999999999992, 1.0689999999999924, 1.0689999999999924, 1.0689999999999924, 1.0739999999999919, 1.0699999999999923, 1.0739999999999919, 1.0679999999999925, 1.071999999999992, 1.0679999999999925, 1.072999999999992, 1.0739999999999919, 1.0679999999999925, 1.0689999999999924, 1.071999999999992, 1.0679999999999925, 1.0709999999999922, 1.071999999999992, 1.0699999999999923, 1.0749999999999917, 1.071999999999992, 1.0709999999999922, 1.0679999999999925, 1.072999999999992, 1.0749999999999917, 1.071999999999992, 1.071999999999992, 1.072999999999992, 1.0679999999999925, 1.072999999999992, 1.0709999999999922, 1.0669999999999926, 1.0699999999999923, 1.0669999999999926, 1.0749999999999917, 1.0699999999999923, 1.0709999999999922, 1.0739999999999919, 1.071999999999992, 1.0689999999999924, 1.0739999999999919, 1.072999999999992, 1.072999999999992, 1.072999999999992, 1.072999999999992, 1.0749999999999917, 1.0679999999999925, 1.0709999999999922, 1.0689999999999924, 1.0709999999999922, 1.072999999999992, 1.0709999999999922, 1.0659999999999927, 1.0739999999999919, 1.072999999999992, 1.0709999999999922, 1.0689999999999924, 1.0669999999999926, 1.0759999999999916, 1.0709999999999922, 1.0689999999999924, 1.0739999999999919, 1.071999999999992, 1.0669999999999926, 1.0679999999999925, 1.0699999999999923, 1.072999999999992, 1.071999999999992, 1.071999999999992, 1.0709999999999922, 1.0699999999999923, 1.072999999999992, 1.0649999999999928, 1.071999999999992, 1.0739999999999919, 1.0739999999999919, 1.0749999999999917, 1.071999999999992, 1.0749999999999917, 1.0739999999999919, 1.0739999999999919, 1.0679999999999925, 1.0689999999999924, 1.0709999999999922, 1.0699999999999923, 1.0679999999999925, 1.071999999999992, 1.0699999999999923, 1.0669999999999926, 1.071999999999992, 1.072999999999992, 1.0709999999999922, 1.0749999999999917, 1.0709999999999922, 1.071999999999992, 1.072999999999992, 1.0689999999999924, 1.0679999999999925, 1.0659999999999927, 1.0739999999999919, 1.0709999999999922, 1.0709999999999922, 1.072999999999992, 1.0709999999999922, 1.071999999999992, 1.0659999999999927, 1.0739999999999919, 1.0679999999999925, 1.0679999999999925, 1.0689999999999924, 1.071999999999992, 1.0679999999999925, 1.0679999999999925, 1.072999999999992, 1.072999999999992, 1.0739999999999919, 1.0739999999999919, 1.071999999999992, 1.0739999999999919, 1.0659999999999927, 1.0709999999999922, 1.0679999999999925, 1.0649999999999928, 1.071999999999992, 1.072999999999992, 1.071999999999992, 1.072999999999992, 1.0739999999999919, 1.0739999999999919, 1.0739999999999919, 1.0709999999999922, 1.0769999999999915, 1.071999999999992, 1.0739999999999919, 1.0749999999999917, 1.072999999999992, 1.0689999999999924, 1.0679999999999925, 1.072999999999992, 1.0689999999999924, 1.0699999999999923, 1.072999999999992, 1.0699999999999923, 1.0699999999999923, 1.071999999999992, 1.0739999999999919, 1.0689999999999924, 1.0699999999999923, 1.071999999999992, 1.0699999999999923, 1.0709999999999922, 1.072999999999992, 1.0699999999999923, 1.0699999999999923, 1.0689999999999924, 1.0739999999999919, 1.0709999999999922, 1.072999999999992, 1.0739999999999919, 1.071999999999992, 1.0649999999999928, 1.0669999999999926, 1.0669999999999926, 1.071999999999992, 1.0679999999999925, 1.0679999999999925, 1.0759999999999916, 1.0699999999999923, 1.071999999999992, 1.0739999999999919, 1.071999999999992, 1.072999999999992, 1.0679999999999925, 1.0689999999999924, 1.0679999999999925, 1.0739999999999919, 1.0679999999999925, 1.071999999999992, 1.0699999999999923, 1.0699999999999923, 1.0699999999999923, 1.0679999999999925, 1.0659999999999927, 1.0679999999999925, 1.0659999999999927, 1.0749999999999917, 1.0709999999999922, 1.0689999999999924, 1.071999999999992, 1.0739999999999919, 1.0739999999999919, 1.0679999999999925, 1.0709999999999922, 1.0679999999999925, 1.072999999999992, 1.0709999999999922, 1.0699999999999923, 1.072999999999992, 1.0679999999999925, 1.0689999999999924, 1.072999999999992, 1.0669999999999926, 1.0689999999999924, 1.0679999999999925, 1.071999999999992, 1.0749999999999917, 1.0759999999999916, 1.0699999999999923, 1.071999999999992, 1.0679999999999925, 1.0679999999999925, 1.0679999999999925, 1.071999999999992, 1.0649999999999928, 1.0759999999999916, 1.0689999999999924, 1.0689999999999924, 1.0679999999999925, 1.0679999999999925, 1.0679999999999925, 1.0699999999999923, 1.0659999999999927, 1.0699999999999923, 1.072999999999992, 1.071999999999992, 1.0689999999999924, 1.0739999999999919, 1.072999999999992, 1.0699999999999923, 1.072999999999992, 1.0739999999999919, 1.0749999999999917, 1.0689999999999924, 1.0669999999999926, 1.072999999999992, 1.0709999999999922, 1.071999999999992, 1.063999999999993, 1.072999999999992, 1.0669999999999926, 1.0689999999999924, 1.0739999999999919, 1.0669999999999926, 1.0669999999999926, 1.0709999999999922, 1.071999999999992, 1.072999999999992, 1.071999999999992, 1.0749999999999917, 1.0749999999999917, 1.071999999999992, 1.0669999999999926, 1.071999999999992, 1.0739999999999919, 1.0699999999999923, 1.0679999999999925, 1.0679999999999925, 1.0709999999999922, 1.0759999999999916, 1.0709999999999922, 1.071999999999992, 1.0669999999999926, 1.0709999999999922, 1.0709999999999922, 1.0669999999999926, 1.0739999999999919, 1.0709999999999922, 1.0689999999999924, 1.0679999999999925, 1.0749999999999917, 1.0759999999999916, 1.0679999999999925, 1.0709999999999922, 1.0679999999999925, 1.0699999999999923, 1.0679999999999925, 1.0749999999999917, 1.0709999999999922, 1.072999999999992, 1.0739999999999919, 1.0749999999999917, 1.072999999999992, 1.0759999999999916, 1.0709999999999922, 1.072999999999992, 1.0669999999999926, 1.0669999999999926, 1.0709999999999922, 1.0709999999999922, 1.0699999999999923, 1.0749999999999917, 1.0709999999999922, 1.0669999999999926, 1.071999999999992, 1.0739999999999919, 1.0669999999999926, 1.0699999999999923, 1.0699999999999923, 1.0739999999999919, 1.0739999999999919, 1.0689999999999924, 1.0759999999999916, 1.0659999999999927, 1.072999999999992, 1.072999999999992, 1.0699999999999923, 1.0699999999999923, 1.0679999999999925, 1.072999999999992, 1.0699999999999923, 1.0689999999999924, 1.0739999999999919, 1.072999999999992, 1.0709999999999922, 1.0759999999999916, 1.071999999999992, 1.0739999999999919, 1.0759999999999916, 1.071999999999992, 1.0739999999999919, 1.0709999999999922, 1.0739999999999919, 1.0679999999999925, 1.0669999999999926, 1.0679999999999925, 1.0749999999999917, 1.0709999999999922, 1.0669999999999926, 1.0749999999999917, 1.0689999999999924, 1.0739999999999919, 1.0679999999999925, 1.071999999999992, 1.0739999999999919, 1.0699999999999923, 1.0709999999999922, 1.0689999999999924, 1.0749999999999917, 1.0739999999999919, 1.071999999999992, 1.0749999999999917, 1.0749999999999917, 1.0749999999999917, 1.071999999999992, 1.0679999999999925, 1.0679999999999925, 1.0709999999999922, 1.0649999999999928, 1.071999999999992, 1.0749999999999917, 1.0709999999999922, 1.0709999999999922, 1.0679999999999925, 1.0739999999999919, 1.0649999999999928, 1.0679999999999925, 1.0679999999999925, 1.071999999999992, 1.0669999999999926, 1.0699999999999923, 1.0759999999999916, 1.071999999999992, 1.071999999999992, 1.0689999999999924, 1.0699999999999923, 1.0739999999999919, 1.0659999999999927, 1.0669999999999926, 1.072999999999992, 1.0689999999999924, 1.0699999999999923, 1.0709999999999922, 1.071999999999992, 1.072999999999992, 1.0679999999999925, 1.072999999999992, 1.071999999999992, 1.0679999999999925, 1.0689999999999924, 1.062999999999993, 1.0669999999999926, 1.0649999999999928, 1.0679999999999925, 1.071999999999992, 1.071999999999992, 1.071999999999992, 1.071999999999992, 1.0709999999999922, 1.0709999999999922, 1.0659999999999927, 1.0689999999999924, 1.0749999999999917, 1.072999999999992, 1.0679999999999925, 1.0699999999999923, 1.0689999999999924, 1.0679999999999925, 1.0709999999999922, 1.0689999999999924, 1.0659999999999927, 1.0749999999999917, 1.0709999999999922, 1.0759999999999916, 1.0679999999999925, 1.0659999999999927, 1.0699999999999923, 1.0749999999999917, 1.071999999999992, 1.0709999999999922, 1.0679999999999925, 1.0689999999999924, 1.072999999999992, 1.0709999999999922, 1.0699999999999923, 1.071999999999992, 1.0739999999999919, 1.0749999999999917, 1.0709999999999922, 1.0649999999999928, 1.071999999999992, 1.0739999999999919, 1.072999999999992, 1.0709999999999922, 1.0689999999999924, 1.0669999999999926, 1.0669999999999926, 1.0709999999999922, 1.0699999999999923, 1.071999999999992, 1.072999999999992, 1.0749999999999917, 1.071999999999992, 1.0669999999999926, 1.0709999999999922, 1.0689999999999924, 1.072999999999992, 1.0659999999999927, 1.0759999999999916, 1.0669999999999926, 1.071999999999992, 1.0689999999999924, 1.072999999999992, 1.0709999999999922, 1.071999999999992, 1.072999999999992, 1.072999999999992, 1.0689999999999924, 1.0739999999999919, 1.0679999999999925, 1.0659999999999927, 1.0759999999999916, 1.0679999999999925, 1.0739999999999919, 1.0759999999999916, 1.0739999999999919, 1.071999999999992, 1.071999999999992, 1.0709999999999922, 1.0739999999999919, 1.0759999999999916, 1.071999999999992, 1.0759999999999916, 1.071999999999992, 1.071999999999992, 1.0739999999999919, 1.0669999999999926, 1.0709999999999922, 1.0709999999999922, 1.0699999999999923, 1.0669999999999926, 1.072999999999992, 1.0679999999999925, 1.0759999999999916, 1.071999999999992, 1.072999999999992, 1.072999999999992, 1.071999999999992, 1.071999999999992, 1.0749999999999917, 1.0749999999999917, 1.0739999999999919, 1.0749999999999917, 1.0759999999999916, 1.071999999999992, 1.062999999999993, 1.072999999999992, 1.0679999999999925, 1.072999999999992, 1.071999999999992, 1.072999999999992, 1.0669999999999926, 1.0659999999999927, 1.0759999999999916, 1.0749999999999917, 1.071999999999992, 1.0679999999999925, 1.0679999999999925, 1.0709999999999922, 1.0739999999999919, 1.071999999999992, 1.0679999999999925, 1.0679999999999925, 1.0759999999999916, 1.0689999999999924, 1.0679999999999925, 1.0679999999999925, 1.071999999999992, 1.0679999999999925, 1.0689999999999924, 1.0739999999999919, 1.0659999999999927, 1.071999999999992, 1.0749999999999917, 1.0709999999999922, 1.0689999999999924, 1.0739999999999919, 1.0679999999999925, 1.0669999999999926, 1.0739999999999919, 1.0669999999999926, 1.0709999999999922, 1.0709999999999922, 1.0679999999999925, 1.071999999999992, 1.0699999999999923, 1.071999999999992, 1.062999999999993, 1.071999999999992, 1.0739999999999919, 1.0749999999999917, 1.0669999999999926, 1.071999999999992, 1.071999999999992, 1.0749999999999917, 1.0709999999999922, 1.0739999999999919, 1.0679999999999925, 1.0709999999999922, 1.0689999999999924, 1.071999999999992, 1.0759999999999916, 1.072999999999992, 1.0709999999999922, 1.071999999999992, 1.071999999999992, 1.0699999999999923, 1.0709999999999922, 1.0679999999999925, 1.0689999999999924, 1.0659999999999927, 1.0749999999999917, 1.0679999999999925, 1.0679999999999925, 1.0659999999999927, 1.0659999999999927, 1.0659999999999927, 1.0669999999999926, 1.0679999999999925, 1.0679999999999925, 1.072999999999992, 1.0679999999999925, 1.0689999999999924, 1.071999999999992, 1.0739999999999919, 1.0709999999999922, 1.0709999999999922, 1.072999999999992, 1.0709999999999922, 1.0699999999999923, 1.0739999999999919, 1.0709999999999922, 1.0669999999999926, 1.0689999999999924, 1.071999999999992, 1.0689999999999924, 1.0759999999999916, 1.0709999999999922, 1.0749999999999917, 1.0709999999999922, 1.071999999999992, 1.0739999999999919, 1.0699999999999923, 1.0739999999999919, 1.0669999999999926, 1.0709999999999922, 1.071999999999992, 1.072999999999992, 1.063999999999993, 1.0739999999999919, 1.0739999999999919, 1.071999999999992, 1.071999999999992, 1.0709999999999922, 1.0749999999999917, 1.0699999999999923, 1.071999999999992, 1.071999999999992, 1.072999999999992, 1.071999999999992, 1.0709999999999922, 1.0749999999999917, 1.071999999999992, 1.0739999999999919, 1.0689999999999924, 1.072999999999992, 1.0699999999999923, 1.0749999999999917, 1.072999999999992, 1.0739999999999919, 1.072999999999992, 1.0699999999999923, 1.0699999999999923, 1.0669999999999926, 1.072999999999992, 1.0669999999999926, 1.0649999999999928, 1.0659999999999927, 1.0679999999999925, 1.0679999999999925, 1.0669999999999926, 1.063999999999993, 1.0649999999999928, 1.0759999999999916, 1.0709999999999922, 1.0679999999999925, 1.0679999999999925, 1.0769999999999915, 1.0749999999999917, 1.0679999999999925, 1.0649999999999928, 1.0689999999999924, 1.0679999999999925, 1.071999999999992, 1.0739999999999919, 1.0739999999999919, 1.0749999999999917, 1.0709999999999922, 1.0679999999999925, 1.0749999999999917, 1.0759999999999916, 1.0699999999999923, 1.0739999999999919, 1.0689999999999924, 1.0739999999999919, 1.0709999999999922, 1.0699999999999923, 1.0669999999999926, 1.072999999999992, 1.0709999999999922, 1.0739999999999919, 1.0689999999999924, 1.0759999999999916, 1.0679999999999925, 1.0749999999999917, 1.0709999999999922, 1.0669999999999926, 1.0679999999999925, 1.0749999999999917, 1.0689999999999924, 1.062999999999993, 1.0659999999999927, 1.0739999999999919, 1.0709999999999922, 1.0709999999999922, 1.071999999999992, 1.0709999999999922, 1.0649999999999928, 1.0739999999999919, 1.0739999999999919, 1.071999999999992, 1.0739999999999919, 1.0669999999999926, 1.0749999999999917, 1.0759999999999916, 1.0709999999999922, 1.0709999999999922, 1.0709999999999922, 1.0739999999999919, 1.063999999999993, 1.0709999999999922, 1.0709999999999922, 1.071999999999992, 1.0699999999999923, 1.0669999999999926, 1.0669999999999926, 1.071999999999992, 1.0649999999999928, 1.0679999999999925, 1.071999999999992, 1.0749999999999917, 1.0759999999999916, 1.0739999999999919, 1.0689999999999924, 1.0709999999999922, 1.0699999999999923, 1.071999999999992, 1.0709999999999922, 1.0689999999999924, 1.0679999999999925, 1.0659999999999927, 1.0669999999999926, 1.0679999999999925, 1.0709999999999922, 1.0689999999999924, 1.071999999999992, 1.0679999999999925, 1.072999999999992, 1.0709999999999922, 1.072999999999992, 1.0759999999999916, 1.0749999999999917, 1.0649999999999928, 1.072999999999992, 1.071999999999992, 1.072999999999992, 1.0689999999999924, 1.0689999999999924, 1.071999999999992, 1.0669999999999926, 1.071999999999992, 1.0709999999999922, 1.072999999999992, 1.0759999999999916, 1.072999999999992, 1.0679999999999925, 1.0679999999999925, 1.0699999999999923, 1.0699999999999923, 1.0669999999999926, 1.0669999999999926, 1.0759999999999916, 1.0699999999999923, 1.0739999999999919, 1.0749999999999917, 1.071999999999992, 1.0709999999999922, 1.072999999999992, 1.0679999999999925, 1.0749999999999917, 1.062999999999993, 1.0709999999999922, 1.0749999999999917, 1.072999999999992], [1.0949999999999895, 1.0949999999999895, 1.099999999999989, 1.0919999999999899, 1.0949999999999895, 1.099999999999989, 1.098999999999989, 1.0979999999999892, 1.098999999999989, 1.098999999999989, 1.1019999999999888, 1.1019999999999888, 1.0949999999999895, 1.0979999999999892, 1.099999999999989, 1.1019999999999888, 1.099999999999989, 1.0959999999999894, 1.0979999999999892, 1.1019999999999888, 1.0949999999999895, 1.0939999999999896, 1.0959999999999894, 1.098999999999989, 1.099999999999989, 1.0979999999999892, 1.0979999999999892, 1.0979999999999892, 1.1009999999999889, 1.099999999999989, 1.0929999999999898, 1.0959999999999894, 1.0869999999999904, 1.0979999999999892, 1.098999999999989, 1.098999999999989, 1.0949999999999895, 1.0979999999999892, 1.1009999999999889, 1.098999999999989, 1.098999999999989, 1.098999999999989, 1.099999999999989, 1.0949999999999895, 1.0939999999999896, 1.0929999999999898, 1.0979999999999892, 1.099999999999989, 1.098999999999989, 1.0969999999999893, 1.0929999999999898, 1.099999999999989, 1.098999999999989, 1.0979999999999892, 1.0959999999999894, 1.098999999999989, 1.098999999999989, 1.0979999999999892, 1.099999999999989, 1.099999999999989, 1.0969999999999893, 1.1009999999999889, 1.0959999999999894, 1.0969999999999893, 1.0939999999999896, 1.0969999999999893, 1.0979999999999892, 1.0959999999999894, 1.098999999999989, 1.099999999999989, 1.1009999999999889, 1.0979999999999892, 1.0979999999999892, 1.0979999999999892, 1.0959999999999894, 1.099999999999989, 1.1009999999999889, 1.0969999999999893, 1.0979999999999892, 1.0979999999999892, 1.1029999999999887, 1.098999999999989, 1.0959999999999894, 1.099999999999989, 1.0979999999999892, 1.098999999999989, 1.0949999999999895, 1.099999999999989, 1.098999999999989, 1.0959999999999894, 1.0969999999999893, 1.098999999999989, 1.1009999999999889, 1.0959999999999894, 1.1029999999999887, 1.0959999999999894, 1.0929999999999898, 1.0969999999999893, 1.0979999999999892, 1.0959999999999894, 1.0949999999999895, 1.099999999999989, 1.0979999999999892, 1.1009999999999889, 1.098999999999989, 1.08999999999999, 1.099999999999989, 1.0949999999999895, 1.0949999999999895, 1.0969999999999893, 1.1029999999999887, 1.099999999999989, 1.0969999999999893, 1.0949999999999895, 1.1009999999999889, 1.0959999999999894, 1.099999999999989, 1.099999999999989, 1.098999999999989, 1.098999999999989, 1.098999999999989, 1.0979999999999892, 1.0969999999999893, 1.099999999999989, 1.1009999999999889, 1.1009999999999889, 1.098999999999989, 1.099999999999989, 1.0959999999999894, 1.0949999999999895, 1.099999999999989, 1.0939999999999896, 1.0969999999999893, 1.0959999999999894, 1.0939999999999896, 1.1009999999999889, 1.098999999999989, 1.0929999999999898, 1.099999999999989, 1.099999999999989, 1.0959999999999894, 1.0959999999999894, 1.0969999999999893, 1.0969999999999893, 1.099999999999989, 1.0969999999999893, 1.0959999999999894, 1.0929999999999898, 1.0959999999999894, 1.099999999999989, 1.0959999999999894, 1.1019999999999888, 1.099999999999989, 1.098999999999989, 1.098999999999989, 1.0959999999999894, 1.0979999999999892, 1.0959999999999894, 1.098999999999989, 1.098999999999989, 1.098999999999989, 1.098999999999989, 1.0959999999999894, 1.0979999999999892, 1.0969999999999893, 1.0949999999999895, 1.0949999999999895, 1.0939999999999896, 1.0979999999999892, 1.0959999999999894, 1.0959999999999894, 1.0949999999999895, 1.0979999999999892, 1.0969999999999893, 1.0969999999999893, 1.1019999999999888, 1.099999999999989, 1.0949999999999895, 1.099999999999989, 1.1029999999999887, 1.098999999999989, 1.099999999999989, 1.099999999999989, 1.0979999999999892, 1.098999999999989, 1.099999999999989, 1.0939999999999896, 1.098999999999989, 1.0969999999999893, 1.0949999999999895, 1.0929999999999898, 1.1009999999999889, 1.099999999999989, 1.0949999999999895, 1.0979999999999892, 1.0979999999999892, 1.099999999999989, 1.099999999999989, 1.099999999999989, 1.0979999999999892, 1.0969999999999893, 1.0979999999999892, 1.08999999999999, 1.0919999999999899, 1.0929999999999898, 1.0939999999999896, 1.098999999999989, 1.0969999999999893, 1.1009999999999889, 1.0979999999999892, 1.0959999999999894, 1.0969999999999893, 1.0949999999999895, 1.0979999999999892, 1.098999999999989, 1.098999999999989, 1.0939999999999896, 1.1009999999999889, 1.0949999999999895, 1.0979999999999892, 1.0979999999999892, 1.1019999999999888, 1.099999999999989, 1.1019999999999888, 1.0949999999999895, 1.0959999999999894, 1.0969999999999893, 1.0979999999999892, 1.0979999999999892, 1.1019999999999888, 1.0969999999999893, 1.1009999999999889, 1.098999999999989, 1.0959999999999894, 1.0949999999999895, 1.0959999999999894, 1.099999999999989, 1.098999999999989, 1.098999999999989, 1.0939999999999896, 1.0979999999999892, 1.098999999999989, 1.1009999999999889, 1.0979999999999892, 1.0959999999999894, 1.099999999999989, 1.0969999999999893, 1.0969999999999893, 1.0959999999999894, 1.0979999999999892, 1.098999999999989, 1.0949999999999895, 1.098999999999989, 1.1009999999999889, 1.0939999999999896, 1.0939999999999896, 1.0929999999999898, 1.0949999999999895, 1.1009999999999889, 1.0959999999999894, 1.1019999999999888, 1.099999999999989, 1.0979999999999892, 1.0949999999999895, 1.0979999999999892, 1.098999999999989, 1.0949999999999895, 1.0949999999999895, 1.1009999999999889, 1.0959999999999894, 1.0949999999999895, 1.0969999999999893, 1.0979999999999892, 1.0969999999999893, 1.0979999999999892, 1.098999999999989, 1.098999999999989, 1.098999999999989, 1.0939999999999896, 1.098999999999989, 1.0949999999999895, 1.1009999999999889, 1.0979999999999892, 1.0949999999999895, 1.1009999999999889, 1.099999999999989, 1.0939999999999896, 1.1009999999999889, 1.0959999999999894, 1.1009999999999889, 1.1009999999999889, 1.098999999999989, 1.099999999999989, 1.1009999999999889, 1.0949999999999895, 1.099999999999989, 1.098999999999989, 1.099999999999989, 1.0959999999999894, 1.1009999999999889, 1.0939999999999896, 1.0979999999999892, 1.0949999999999895, 1.098999999999989, 1.0949999999999895, 1.0949999999999895, 1.098999999999989, 1.0969999999999893, 1.098999999999989, 1.1019999999999888, 1.0959999999999894, 1.0969999999999893, 1.0959999999999894, 1.0949999999999895, 1.0949999999999895, 1.099999999999989, 1.098999999999989, 1.098999999999989, 1.0959999999999894, 1.099999999999989, 1.099999999999989, 1.099999999999989, 1.1009999999999889, 1.1019999999999888, 1.0959999999999894, 1.0969999999999893, 1.0959999999999894, 1.098999999999989, 1.099999999999989, 1.0919999999999899, 1.098999999999989, 1.0959999999999894, 1.1009999999999889, 1.1009999999999889, 1.098999999999989, 1.0939999999999896, 1.0959999999999894, 1.0959999999999894, 1.098999999999989, 1.098999999999989, 1.099999999999989, 1.0929999999999898, 1.1019999999999888, 1.0979999999999892, 1.0929999999999898, 1.0959999999999894, 1.0969999999999893, 1.099999999999989, 1.0959999999999894, 1.0949999999999895, 1.0979999999999892, 1.0969999999999893, 1.0949999999999895, 1.098999999999989, 1.0979999999999892, 1.099999999999989, 1.0949999999999895, 1.098999999999989, 1.098999999999989, 1.098999999999989, 1.099999999999989, 1.099999999999989, 1.098999999999989, 1.098999999999989, 1.0949999999999895, 1.1009999999999889, 1.0959999999999894, 1.099999999999989, 1.1019999999999888, 1.1009999999999889, 1.0969999999999893, 1.0959999999999894, 1.0969999999999893, 1.0959999999999894, 1.0949999999999895, 1.0959999999999894, 1.0939999999999896, 1.099999999999989, 1.0949999999999895, 1.1009999999999889, 1.099999999999989, 1.0979999999999892, 1.0949999999999895, 1.1019999999999888, 1.09099999999999, 1.1009999999999889, 1.0979999999999892, 1.0949999999999895, 1.0979999999999892, 1.1009999999999889, 1.1039999999999885, 1.099999999999989, 1.0979999999999892, 1.099999999999989, 1.09099999999999, 1.099999999999989, 1.0959999999999894, 1.0949999999999895, 1.0979999999999892, 1.0979999999999892, 1.0959999999999894, 1.0969999999999893, 1.0969999999999893, 1.0929999999999898, 1.099999999999989, 1.0959999999999894, 1.098999999999989, 1.0959999999999894, 1.099999999999989, 1.0969999999999893, 1.1009999999999889, 1.098999999999989, 1.098999999999989, 1.099999999999989, 1.099999999999989, 1.099999999999989, 1.0959999999999894, 1.0969999999999893, 1.099999999999989, 1.0959999999999894, 1.099999999999989, 1.0959999999999894, 1.0949999999999895, 1.0979999999999892, 1.098999999999989, 1.1019999999999888, 1.0959999999999894, 1.0979999999999892, 1.0969999999999893, 1.1019999999999888, 1.0969999999999893, 1.1009999999999889, 1.098999999999989, 1.0969999999999893, 1.1019999999999888, 1.099999999999989, 1.0979999999999892, 1.098999999999989, 1.0929999999999898, 1.099999999999989, 1.0979999999999892, 1.0949999999999895, 1.0969999999999893, 1.0979999999999892, 1.098999999999989, 1.0979999999999892, 1.1019999999999888, 1.0929999999999898, 1.1039999999999885, 1.1009999999999889, 1.098999999999989, 1.099999999999989, 1.0969999999999893, 1.0959999999999894, 1.0949999999999895, 1.098999999999989, 1.098999999999989, 1.0959999999999894, 1.0949999999999895, 1.1009999999999889, 1.0959999999999894, 1.0969999999999893, 1.098999999999989, 1.0959999999999894, 1.1009999999999889, 1.0969999999999893, 1.0949999999999895, 1.0939999999999896, 1.0979999999999892, 1.0959999999999894, 1.1019999999999888, 1.1019999999999888, 1.1009999999999889, 1.099999999999989, 1.098999999999989, 1.098999999999989, 1.0949999999999895, 1.0979999999999892, 1.0929999999999898, 1.0979999999999892, 1.0949999999999895, 1.1019999999999888, 1.098999999999989, 1.1019999999999888, 1.0949999999999895, 1.0949999999999895, 1.1019999999999888, 1.098999999999989, 1.0969999999999893, 1.0969999999999893, 1.0979999999999892, 1.0939999999999896, 1.0919999999999899, 1.1009999999999889, 1.0969999999999893, 1.1009999999999889, 1.099999999999989, 1.1009999999999889, 1.099999999999989, 1.0969999999999893, 1.0939999999999896, 1.0969999999999893, 1.0979999999999892, 1.098999999999989, 1.099999999999989, 1.0949999999999895, 1.0979999999999892, 1.0979999999999892, 1.0939999999999896, 1.099999999999989, 1.098999999999989, 1.0979999999999892, 1.0959999999999894, 1.0979999999999892, 1.0969999999999893, 1.0979999999999892, 1.0979999999999892, 1.098999999999989, 1.0929999999999898, 1.0969999999999893, 1.098999999999989, 1.0959999999999894, 1.0959999999999894, 1.0949999999999895, 1.0979999999999892, 1.0919999999999899, 1.0959999999999894, 1.1009999999999889, 1.0979999999999892, 1.1009999999999889, 1.1019999999999888, 1.098999999999989, 1.0969999999999893, 1.0939999999999896, 1.098999999999989, 1.1009999999999889, 1.0979999999999892, 1.0969999999999893, 1.1019999999999888, 1.0929999999999898, 1.099999999999989, 1.098999999999989, 1.0969999999999893, 1.1009999999999889, 1.0959999999999894, 1.0879999999999903, 1.099999999999989, 1.0969999999999893, 1.0979999999999892, 1.099999999999989, 1.0959999999999894, 1.0969999999999893, 1.098999999999989, 1.0969999999999893, 1.098999999999989, 1.0979999999999892, 1.1019999999999888, 1.098999999999989, 1.0949999999999895, 1.0959999999999894, 1.1009999999999889, 1.0949999999999895, 1.0949999999999895, 1.0949999999999895, 1.098999999999989, 1.0929999999999898, 1.099999999999989, 1.1019999999999888, 1.0969999999999893, 1.1009999999999889, 1.09099999999999, 1.0979999999999892, 1.0969999999999893, 1.0929999999999898, 1.0949999999999895, 1.0959999999999894, 1.0969999999999893, 1.0959999999999894, 1.0939999999999896, 1.0959999999999894, 1.099999999999989, 1.0969999999999893, 1.0959999999999894, 1.0979999999999892, 1.098999999999989, 1.0979999999999892, 1.1009999999999889, 1.0969999999999893, 1.099999999999989, 1.0959999999999894, 1.1029999999999887, 1.0959999999999894, 1.098999999999989, 1.0919999999999899, 1.098999999999989, 1.098999999999989, 1.098999999999989, 1.098999999999989, 1.1019999999999888, 1.0969999999999893, 1.0969999999999893, 1.099999999999989, 1.1029999999999887, 1.0979999999999892, 1.1009999999999889, 1.1009999999999889, 1.0979999999999892, 1.098999999999989, 1.0959999999999894, 1.098999999999989, 1.1009999999999889, 1.0949999999999895, 1.0979999999999892, 1.099999999999989, 1.098999999999989, 1.098999999999989, 1.098999999999989, 1.098999999999989, 1.0949999999999895, 1.0949999999999895, 1.0979999999999892, 1.099999999999989, 1.098999999999989, 1.0879999999999903, 1.0939999999999896, 1.0949999999999895, 1.099999999999989, 1.0939999999999896, 1.0979999999999892, 1.099999999999989, 1.1019999999999888, 1.0959999999999894, 1.1009999999999889, 1.0969999999999893, 1.099999999999989, 1.0969999999999893, 1.0949999999999895, 1.0939999999999896, 1.0929999999999898, 1.0969999999999893, 1.0979999999999892, 1.098999999999989, 1.0929999999999898, 1.1019999999999888, 1.0929999999999898, 1.098999999999989, 1.0959999999999894, 1.1009999999999889, 1.0959999999999894, 1.0979999999999892, 1.099999999999989, 1.0939999999999896, 1.098999999999989, 1.09099999999999, 1.1009999999999889, 1.0939999999999896, 1.0929999999999898, 1.0979999999999892, 1.0969999999999893, 1.0979999999999892, 1.0949999999999895, 1.1009999999999889, 1.0949999999999895, 1.098999999999989, 1.0949999999999895, 1.1009999999999889, 1.0979999999999892, 1.098999999999989, 1.099999999999989, 1.0949999999999895, 1.0969999999999893, 1.098999999999989, 1.099999999999989, 1.098999999999989, 1.0979999999999892, 1.0969999999999893, 1.0979999999999892, 1.1009999999999889, 1.0969999999999893, 1.1019999999999888, 1.0939999999999896, 1.0959999999999894, 1.0969999999999893, 1.0969999999999893, 1.09099999999999, 1.1009999999999889, 1.1029999999999887, 1.098999999999989, 1.098999999999989, 1.0929999999999898, 1.0979999999999892, 1.099999999999989, 1.1009999999999889, 1.1019999999999888, 1.0979999999999892, 1.1039999999999885, 1.098999999999989, 1.0979999999999892, 1.099999999999989, 1.0979999999999892, 1.0979999999999892, 1.0979999999999892, 1.0979999999999892, 1.0929999999999898, 1.0939999999999896, 1.098999999999989, 1.098999999999989, 1.098999999999989, 1.0939999999999896, 1.0979999999999892, 1.098999999999989, 1.0959999999999894, 1.0919999999999899, 1.0979999999999892, 1.0879999999999903, 1.0959999999999894, 1.098999999999989, 1.1009999999999889, 1.098999999999989, 1.0979999999999892, 1.0979999999999892, 1.1009999999999889, 1.0949999999999895, 1.098999999999989, 1.0929999999999898, 1.0959999999999894, 1.0929999999999898, 1.0979999999999892, 1.098999999999989, 1.0959999999999894, 1.098999999999989, 1.0929999999999898, 1.0979999999999892, 1.098999999999989, 1.098999999999989, 1.0969999999999893, 1.0979999999999892, 1.1029999999999887, 1.0979999999999892, 1.0969999999999893, 1.1009999999999889, 1.0939999999999896, 1.0959999999999894, 1.099999999999989, 1.1009999999999889, 1.0959999999999894, 1.099999999999989, 1.098999999999989, 1.099999999999989, 1.0969999999999893, 1.0939999999999896, 1.0919999999999899, 1.099999999999989, 1.0929999999999898, 1.1029999999999887, 1.0979999999999892, 1.1009999999999889, 1.099999999999989, 1.1009999999999889, 1.0979999999999892, 1.098999999999989, 1.098999999999989, 1.0959999999999894, 1.0949999999999895, 1.0879999999999903, 1.0939999999999896, 1.098999999999989, 1.0879999999999903, 1.0949999999999895, 1.0979999999999892, 1.098999999999989, 1.0919999999999899, 1.0969999999999893, 1.1019999999999888, 1.0959999999999894, 1.1009999999999889, 1.0979999999999892, 1.0879999999999903, 1.099999999999989, 1.0939999999999896, 1.0949999999999895, 1.098999999999989, 1.098999999999989, 1.0979999999999892, 1.099999999999989, 1.0949999999999895, 1.0959999999999894, 1.0979999999999892, 1.0939999999999896, 1.09099999999999, 1.0939999999999896, 1.0949999999999895, 1.0959999999999894, 1.0949999999999895, 1.1009999999999889, 1.0959999999999894, 1.0959999999999894, 1.099999999999989, 1.1029999999999887, 1.0969999999999893, 1.1009999999999889, 1.099999999999989, 1.0979999999999892, 1.0959999999999894, 1.099999999999989, 1.1009999999999889, 1.0959999999999894, 1.0959999999999894, 1.0919999999999899, 1.098999999999989, 1.099999999999989, 1.0929999999999898, 1.1009999999999889, 1.0959999999999894, 1.1009999999999889, 1.0969999999999893, 1.1009999999999889, 1.0959999999999894, 1.1009999999999889, 1.0939999999999896, 1.1009999999999889, 1.099999999999989, 1.1009999999999889, 1.0959999999999894, 1.0949999999999895, 1.0979999999999892, 1.099999999999989, 1.099999999999989, 1.0969999999999893, 1.0949999999999895, 1.099999999999989, 1.0949999999999895, 1.0979999999999892, 1.0969999999999893, 1.0969999999999893, 1.099999999999989, 1.0969999999999893, 1.0979999999999892, 1.099999999999989, 1.0969999999999893, 1.099999999999989, 1.099999999999989, 1.0969999999999893, 1.0979999999999892, 1.098999999999989, 1.0949999999999895, 1.1009999999999889, 1.098999999999989, 1.098999999999989, 1.098999999999989, 1.099999999999989, 1.098999999999989, 1.0979999999999892, 1.0939999999999896, 1.0969999999999893, 1.0969999999999893, 1.099999999999989, 1.0939999999999896, 1.0959999999999894, 1.0979999999999892, 1.0949999999999895, 1.1019999999999888, 1.1009999999999889, 1.099999999999989, 1.0969999999999893, 1.0969999999999893, 1.0959999999999894, 1.0969999999999893, 1.0959999999999894, 1.099999999999989, 1.0959999999999894, 1.0979999999999892, 1.0939999999999896, 1.099999999999989, 1.099999999999989, 1.098999999999989, 1.0969999999999893, 1.0979999999999892, 1.098999999999989, 1.1029999999999887, 1.098999999999989, 1.1009999999999889, 1.099999999999989, 1.1009999999999889, 1.0979999999999892, 1.1009999999999889, 1.0979999999999892, 1.098999999999989, 1.0959999999999894, 1.099999999999989, 1.0949999999999895, 1.0959999999999894, 1.0969999999999893, 1.098999999999989, 1.099999999999989, 1.0959999999999894, 1.099999999999989, 1.1039999999999885, 1.1019999999999888, 1.098999999999989, 1.099999999999989, 1.0959999999999894, 1.0979999999999892, 1.0929999999999898, 1.0959999999999894, 1.098999999999989, 1.1019999999999888, 1.0979999999999892, 1.0979999999999892, 1.0959999999999894, 1.1009999999999889, 1.098999999999989, 1.0979999999999892, 1.1009999999999889, 1.0969999999999893, 1.098999999999989, 1.1029999999999887, 1.0939999999999896, 1.0939999999999896, 1.1009999999999889, 1.098999999999989, 1.098999999999989, 1.1009999999999889, 1.099999999999989, 1.0929999999999898, 1.1009999999999889, 1.1009999999999889, 1.0979999999999892, 1.0979999999999892, 1.098999999999989, 1.0949999999999895, 1.1029999999999887, 1.1019999999999888, 1.1009999999999889, 1.1009999999999889, 1.0939999999999896, 1.0949999999999895, 1.0969999999999893, 1.099999999999989, 1.0949999999999895, 1.1029999999999887, 1.099999999999989, 1.099999999999989, 1.099999999999989, 1.098999999999989, 1.099999999999989, 1.1029999999999887, 1.1009999999999889, 1.09099999999999, 1.1029999999999887, 1.099999999999989, 1.0969999999999893, 1.098999999999989, 1.099999999999989, 1.09099999999999, 1.0959999999999894, 1.0939999999999896, 1.0919999999999899, 1.1009999999999889, 1.0929999999999898, 1.0949999999999895, 1.1009999999999889, 1.1009999999999889, 1.098999999999989, 1.0949999999999895, 1.099999999999989, 1.0949999999999895, 1.0969999999999893, 1.0929999999999898, 1.0939999999999896, 1.0949999999999895, 1.099999999999989, 1.0959999999999894, 1.0979999999999892, 1.098999999999989, 1.0949999999999895, 1.0959999999999894, 1.1009999999999889, 1.0949999999999895, 1.1009999999999889, 1.0969999999999893, 1.0979999999999892, 1.099999999999989, 1.0959999999999894, 1.099999999999989, 1.0939999999999896, 1.0949999999999895, 1.0959999999999894, 1.098999999999989, 1.099999999999989, 1.099999999999989, 1.0939999999999896, 1.0969999999999893, 1.0969999999999893, 1.0979999999999892, 1.0929999999999898, 1.1009999999999889, 1.0949999999999895, 1.099999999999989, 1.098999999999989, 1.0959999999999894, 1.0969999999999893, 1.0919999999999899, 1.1029999999999887, 1.0949999999999895, 1.0949999999999895, 1.09099999999999, 1.0959999999999894, 1.1019999999999888, 1.0949999999999895, 1.0949999999999895, 1.0979999999999892, 1.0939999999999896, 1.0959999999999894, 1.0919999999999899, 1.1019999999999888, 1.098999999999989, 1.0939999999999896, 1.0969999999999893, 1.0979999999999892, 1.0979999999999892, 1.0949999999999895, 1.1019999999999888, 1.0949999999999895, 1.0979999999999892, 1.0939999999999896, 1.0949999999999895, 1.1009999999999889, 1.098999999999989, 1.1039999999999885, 1.0919999999999899, 1.0929999999999898, 1.0959999999999894, 1.0969999999999893, 1.099999999999989, 1.099999999999989, 1.0979999999999892, 1.0979999999999892, 1.0969999999999893, 1.0939999999999896, 1.0969999999999893, 1.09099999999999, 1.098999999999989, 1.0979999999999892, 1.0939999999999896, 1.098999999999989, 1.0979999999999892, 1.099999999999989, 1.099999999999989, 1.099999999999989, 1.098999999999989, 1.099999999999989, 1.098999999999989, 1.0959999999999894, 1.0959999999999894, 1.0929999999999898, 1.0949999999999895, 1.1009999999999889, 1.0969999999999893, 1.0969999999999893, 1.1009999999999889, 1.1019999999999888, 1.1009999999999889, 1.0959999999999894, 1.098999999999989, 1.1009999999999889, 1.1009999999999889, 1.099999999999989, 1.0979999999999892, 1.098999999999989, 1.1019999999999888, 1.0979999999999892, 1.0939999999999896, 1.0949999999999895, 1.1009999999999889, 1.1009999999999889, 1.0979999999999892, 1.1009999999999889, 1.098999999999989, 1.0929999999999898, 1.098999999999989, 1.098999999999989, 1.0979999999999892, 1.0979999999999892, 1.0939999999999896, 1.0979999999999892, 1.098999999999989, 1.1009999999999889, 1.0969999999999893, 1.0959999999999894, 1.098999999999989, 1.0969999999999893, 1.1019999999999888, 1.099999999999989, 1.1019999999999888, 1.099999999999989, 1.0969999999999893, 1.098999999999989, 1.0959999999999894, 1.0949999999999895, 1.098999999999989, 1.099999999999989, 1.0979999999999892, 1.1009999999999889, 1.099999999999989, 1.0979999999999892, 1.0979999999999892, 1.1009999999999889, 1.0979999999999892, 1.0959999999999894, 1.0939999999999896, 1.0949999999999895, 1.0959999999999894, 1.099999999999989, 1.0939999999999896, 1.0949999999999895, 1.098999999999989, 1.0929999999999898, 1.098999999999989, 1.0939999999999896, 1.0959999999999894, 1.1029999999999887, 1.0959999999999894, 1.098999999999989, 1.0979999999999892, 1.0949999999999895, 1.098999999999989, 1.0959999999999894, 1.0959999999999894, 1.0949999999999895, 1.0949999999999895, 1.0939999999999896, 1.098999999999989, 1.0949999999999895, 1.098999999999989, 1.0939999999999896, 1.098999999999989, 1.098999999999989, 1.0979999999999892, 1.0969999999999893, 1.0959999999999894, 1.0969999999999893, 1.0959999999999894, 1.0969999999999893, 1.0979999999999892, 1.0969999999999893, 1.0979999999999892, 1.0959999999999894, 1.0979999999999892, 1.1009999999999889, 1.0969999999999893, 1.0949999999999895, 1.098999999999989, 1.1009999999999889, 1.0949999999999895, 1.0939999999999896, 1.099999999999989, 1.0939999999999896, 1.098999999999989, 1.098999999999989, 1.0959999999999894, 1.1009999999999889, 1.1009999999999889, 1.099999999999989, 1.098999999999989, 1.099999999999989, 1.0949999999999895, 1.0959999999999894, 1.1009999999999889, 1.098999999999989, 1.0939999999999896, 1.0979999999999892, 1.098999999999989, 1.1009999999999889, 1.0949999999999895, 1.0979999999999892, 1.099999999999989, 1.099999999999989, 1.0969999999999893, 1.0949999999999895, 1.098999999999989, 1.0969999999999893, 1.0939999999999896, 1.0879999999999903, 1.1009999999999889, 1.0959999999999894, 1.098999999999989, 1.098999999999989, 1.098999999999989, 1.099999999999989, 1.0959999999999894, 1.0959999999999894, 1.098999999999989, 1.099999999999989, 1.098999999999989, 1.0969999999999893, 1.098999999999989, 1.1009999999999889, 1.0969999999999893, 1.0979999999999892, 1.1009999999999889, 1.1019999999999888, 1.0959999999999894, 1.0979999999999892, 1.099999999999989, 1.1039999999999885, 1.098999999999989, 1.098999999999989, 1.0949999999999895, 1.0949999999999895, 1.0979999999999892, 1.099999999999989, 1.1009999999999889, 1.0979999999999892, 1.1019999999999888, 1.0949999999999895, 1.0979999999999892, 1.0979999999999892, 1.0969999999999893, 1.0969999999999893, 1.098999999999989, 1.098999999999989, 1.0949999999999895, 1.1029999999999887, 1.0939999999999896, 1.0969999999999893, 1.0919999999999899, 1.0929999999999898, 1.1019999999999888, 1.0939999999999896, 1.1019999999999888, 1.0959999999999894, 1.0949999999999895, 1.0949999999999895, 1.099999999999989, 1.099999999999989, 1.0959999999999894, 1.09099999999999, 1.0979999999999892, 1.099999999999989, 1.0969999999999893, 1.1019999999999888, 1.1019999999999888, 1.099999999999989, 1.0979999999999892, 1.098999999999989, 1.0949999999999895, 1.098999999999989, 1.0979999999999892, 1.0949999999999895, 1.099999999999989, 1.09099999999999, 1.1009999999999889, 1.0949999999999895, 1.0979999999999892, 1.098999999999989, 1.098999999999989, 1.099999999999989, 1.1009999999999889, 1.0969999999999893, 1.098999999999989, 1.0949999999999895, 1.0979999999999892, 1.0969999999999893, 1.0949999999999895, 1.0939999999999896, 1.099999999999989, 1.0959999999999894, 1.1009999999999889, 1.099999999999989, 1.0979999999999892, 1.1009999999999889, 1.098999999999989, 1.1009999999999889, 1.098999999999989, 1.1019999999999888, 1.0949999999999895, 1.098999999999989, 1.098999999999989, 1.1009999999999889, 1.1019999999999888, 1.0959999999999894, 1.0979999999999892, 1.098999999999989, 1.098999999999989, 1.099999999999989, 1.098999999999989, 1.0979999999999892, 1.0959999999999894, 1.0959999999999894, 1.098999999999989, 1.0969999999999893, 1.0959999999999894, 1.1009999999999889, 1.099999999999989, 1.098999999999989, 1.0979999999999892, 1.099999999999989, 1.098999999999989, 1.1019999999999888, 1.0979999999999892, 1.0979999999999892, 1.0969999999999893, 1.099999999999989, 1.1019999999999888, 1.0969999999999893, 1.0979999999999892, 1.098999999999989, 1.0929999999999898, 1.0959999999999894, 1.0949999999999895, 1.099999999999989, 1.0949999999999895, 1.0969999999999893, 1.099999999999989, 1.1039999999999885, 1.1009999999999889, 1.1019999999999888, 1.0959999999999894, 1.099999999999989, 1.0959999999999894, 1.0979999999999892, 1.0979999999999892, 1.098999999999989, 1.0959999999999894, 1.0949999999999895, 1.1009999999999889, 1.0939999999999896, 1.098999999999989, 1.0969999999999893, 1.098999999999989, 1.1029999999999887, 1.0979999999999892, 1.098999999999989, 1.0959999999999894, 1.1019999999999888, 1.0979999999999892, 1.0939999999999896, 1.098999999999989, 1.099999999999989, 1.0949999999999895, 1.099999999999989, 1.0979999999999892, 1.1029999999999887, 1.099999999999989, 1.0979999999999892, 1.09099999999999, 1.0969999999999893, 1.0939999999999896, 1.1009999999999889, 1.1009999999999889, 1.0939999999999896, 1.1009999999999889, 1.099999999999989, 1.0979999999999892, 1.0949999999999895, 1.1029999999999887, 1.0919999999999899, 1.098999999999989, 1.0979999999999892, 1.098999999999989, 1.099999999999989, 1.0979999999999892, 1.0969999999999893, 1.099999999999989, 1.0939999999999896, 1.0959999999999894, 1.0959999999999894, 1.0969999999999893, 1.0979999999999892, 1.098999999999989, 1.0919999999999899, 1.0979999999999892, 1.0979999999999892, 1.098999999999989, 1.1009999999999889, 1.0979999999999892, 1.0979999999999892, 1.098999999999989, 1.098999999999989, 1.098999999999989, 1.1019999999999888, 1.0979999999999892, 1.099999999999989, 1.0949999999999895, 1.0969999999999893, 1.098999999999989, 1.1019999999999888, 1.1019999999999888, 1.098999999999989, 1.099999999999989, 1.0969999999999893, 1.0939999999999896, 1.099999999999989, 1.099999999999989, 1.098999999999989, 1.0959999999999894, 1.099999999999989, 1.0979999999999892, 1.0969999999999893, 1.0969999999999893, 1.1019999999999888, 1.0969999999999893, 1.0959999999999894, 1.099999999999989, 1.0919999999999899, 1.0959999999999894, 1.099999999999989, 1.0929999999999898, 1.0919999999999899, 1.1009999999999889, 1.0969999999999893, 1.0929999999999898, 1.1019999999999888, 1.099999999999989, 1.1019999999999888, 1.0959999999999894, 1.098999999999989, 1.099999999999989, 1.1009999999999889, 1.0959999999999894, 1.099999999999989, 1.098999999999989, 1.098999999999989, 1.0969999999999893, 1.0959999999999894, 1.0969999999999893, 1.098999999999989, 1.0949999999999895, 1.0969999999999893, 1.1009999999999889, 1.0979999999999892, 1.0979999999999892, 1.0979999999999892, 1.1039999999999885, 1.0979999999999892, 1.098999999999989, 1.1039999999999885, 1.0959999999999894, 1.0959999999999894, 1.1009999999999889, 1.099999999999989, 1.1009999999999889, 1.0959999999999894, 1.0969999999999893, 1.0969999999999893, 1.0969999999999893, 1.098999999999989, 1.098999999999989, 1.0919999999999899, 1.1029999999999887, 1.0939999999999896, 1.099999999999989, 1.0979999999999892, 1.0939999999999896, 1.098999999999989, 1.0969999999999893, 1.0979999999999892, 1.0969999999999893, 1.0979999999999892, 1.0879999999999903, 1.099999999999989, 1.0939999999999896, 1.0959999999999894, 1.1019999999999888, 1.0939999999999896, 1.098999999999989, 1.099999999999989, 1.1009999999999889, 1.0959999999999894, 1.1019999999999888, 1.1009999999999889, 1.1009999999999889, 1.0949999999999895, 1.0939999999999896, 1.0959999999999894, 1.0949999999999895, 1.0969999999999893, 1.0979999999999892, 1.1009999999999889, 1.1029999999999887, 1.0979999999999892, 1.1019999999999888, 1.0949999999999895, 1.1009999999999889, 1.098999999999989, 1.1009999999999889, 1.0949999999999895, 1.0969999999999893, 1.0949999999999895, 1.0949999999999895, 1.0929999999999898, 1.0969999999999893, 1.1009999999999889, 1.0969999999999893, 1.0959999999999894, 1.0939999999999896, 1.0929999999999898, 1.098999999999989, 1.099999999999989, 1.0959999999999894, 1.0949999999999895, 1.0929999999999898, 1.0969999999999893, 1.0949999999999895, 1.0949999999999895, 1.0949999999999895, 1.098999999999989, 1.1009999999999889, 1.098999999999989, 1.0959999999999894, 1.0969999999999893, 1.098999999999989, 1.099999999999989, 1.1009999999999889, 1.0979999999999892, 1.0939999999999896, 1.098999999999989, 1.099999999999989, 1.1019999999999888, 1.0949999999999895, 1.098999999999989, 1.0939999999999896, 1.0939999999999896, 1.0979999999999892, 1.099999999999989, 1.0969999999999893, 1.0979999999999892, 1.1009999999999889, 1.0939999999999896, 1.0969999999999893, 1.0949999999999895, 1.099999999999989, 1.0939999999999896, 1.0969999999999893, 1.0939999999999896, 1.098999999999989, 1.098999999999989, 1.098999999999989, 1.0959999999999894, 1.0949999999999895, 1.0879999999999903, 1.0939999999999896, 1.0979999999999892, 1.098999999999989, 1.0949999999999895, 1.0979999999999892, 1.098999999999989, 1.0969999999999893, 1.0939999999999896, 1.0959999999999894, 1.098999999999989, 1.099999999999989, 1.099999999999989, 1.0939999999999896, 1.099999999999989, 1.0979999999999892, 1.098999999999989, 1.0949999999999895, 1.0949999999999895, 1.0949999999999895, 1.0969999999999893, 1.1009999999999889, 1.099999999999989, 1.0979999999999892, 1.098999999999989, 1.0959999999999894, 1.099999999999989, 1.0979999999999892, 1.099999999999989, 1.0929999999999898, 1.1029999999999887, 1.098999999999989, 1.0949999999999895, 1.099999999999989, 1.0979999999999892, 1.0979999999999892, 1.0979999999999892, 1.0939999999999896, 1.0969999999999893, 1.1019999999999888, 1.0979999999999892, 1.0959999999999894, 1.09099999999999, 1.1009999999999889, 1.098999999999989, 1.0959999999999894, 1.099999999999989, 1.0979999999999892, 1.1009999999999889, 1.0939999999999896, 1.099999999999989, 1.1029999999999887, 1.09099999999999, 1.0949999999999895, 1.0939999999999896, 1.1019999999999888, 1.0939999999999896, 1.0919999999999899, 1.0979999999999892, 1.1009999999999889, 1.099999999999989, 1.098999999999989, 1.098999999999989, 1.0929999999999898, 1.099999999999989, 1.0979999999999892, 1.0949999999999895, 1.0969999999999893, 1.1019999999999888, 1.099999999999989, 1.0959999999999894, 1.1009999999999889, 1.099999999999989, 1.1009999999999889, 1.0969999999999893, 1.0969999999999893, 1.1009999999999889, 1.098999999999989, 1.098999999999989, 1.1019999999999888, 1.099999999999989, 1.0979999999999892, 1.0979999999999892, 1.0969999999999893, 1.0979999999999892, 1.0959999999999894, 1.099999999999989, 1.098999999999989, 1.099999999999989, 1.098999999999989, 1.0949999999999895, 1.098999999999989, 1.1009999999999889, 1.098999999999989, 1.0959999999999894, 1.098999999999989, 1.0979999999999892, 1.0979999999999892, 1.0949999999999895, 1.0949999999999895, 1.0969999999999893, 1.0959999999999894, 1.0959999999999894, 1.0939999999999896, 1.1009999999999889, 1.0959999999999894, 1.1029999999999887, 1.0979999999999892, 1.1009999999999889, 1.0979999999999892, 1.0949999999999895, 1.0939999999999896, 1.099999999999989, 1.0959999999999894, 1.0939999999999896, 1.0969999999999893, 1.0969999999999893, 1.098999999999989, 1.0959999999999894, 1.0939999999999896, 1.0879999999999903, 1.0979999999999892, 1.098999999999989, 1.0949999999999895, 1.0929999999999898, 1.1009999999999889, 1.099999999999989, 1.099999999999989, 1.0959999999999894, 1.0949999999999895, 1.0969999999999893, 1.0949999999999895, 1.0949999999999895, 1.0929999999999898, 1.0939999999999896, 1.1009999999999889, 1.099999999999989, 1.0969999999999893, 1.098999999999989, 1.1009999999999889, 1.1009999999999889, 1.0979999999999892, 1.0959999999999894, 1.0979999999999892, 1.1029999999999887, 1.0939999999999896, 1.0969999999999893, 1.099999999999989, 1.099999999999989, 1.0979999999999892, 1.0979999999999892, 1.099999999999989, 1.0969999999999893, 1.1009999999999889, 1.0959999999999894, 1.1019999999999888, 1.0939999999999896, 1.0929999999999898, 1.1009999999999889, 1.0969999999999893, 1.098999999999989, 1.098999999999989, 1.099999999999989, 1.099999999999989, 1.0979999999999892, 1.0939999999999896, 1.1039999999999885, 1.0969999999999893, 1.0969999999999893, 1.0979999999999892, 1.098999999999989, 1.0949999999999895, 1.0949999999999895, 1.098999999999989, 1.1009999999999889, 1.098999999999989, 1.0949999999999895, 1.0949999999999895, 1.099999999999989, 1.1009999999999889, 1.099999999999989, 1.0949999999999895, 1.0969999999999893, 1.0939999999999896, 1.1039999999999885, 1.098999999999989, 1.0979999999999892, 1.099999999999989, 1.0979999999999892, 1.098999999999989, 1.099999999999989, 1.0959999999999894, 1.0969999999999893, 1.0959999999999894, 1.0969999999999893, 1.0919999999999899, 1.0959999999999894, 1.1009999999999889, 1.0949999999999895, 1.0969999999999893, 1.098999999999989, 1.098999999999989, 1.09099999999999, 1.0979999999999892, 1.0959999999999894, 1.0959999999999894, 1.099999999999989, 1.0949999999999895, 1.0939999999999896, 1.0979999999999892, 1.098999999999989, 1.1009999999999889, 1.0959999999999894, 1.098999999999989, 1.0969999999999893, 1.1009999999999889, 1.0979999999999892, 1.099999999999989, 1.0959999999999894, 1.0939999999999896, 1.0969999999999893, 1.0929999999999898, 1.0969999999999893, 1.0979999999999892, 1.1009999999999889, 1.1039999999999885, 1.099999999999989, 1.08999999999999, 1.099999999999989, 1.099999999999989, 1.098999999999989, 1.0969999999999893, 1.0969999999999893, 1.0939999999999896, 1.0969999999999893, 1.0949999999999895, 1.099999999999989, 1.0979999999999892, 1.0959999999999894, 1.099999999999989, 1.0929999999999898, 1.0949999999999895, 1.0949999999999895, 1.098999999999989, 1.098999999999989, 1.0949999999999895, 1.099999999999989, 1.1009999999999889, 1.0959999999999894, 1.099999999999989, 1.0949999999999895, 1.0949999999999895, 1.1009999999999889, 1.098999999999989, 1.0969999999999893, 1.1009999999999889, 1.099999999999989, 1.0969999999999893, 1.098999999999989, 1.0959999999999894, 1.0959999999999894, 1.0979999999999892, 1.1009999999999889, 1.0949999999999895, 1.099999999999989, 1.0979999999999892, 1.098999999999989, 1.0939999999999896, 1.1009999999999889, 1.0979999999999892, 1.0969999999999893, 1.0979999999999892, 1.099999999999989, 1.0979999999999892, 1.0969999999999893, 1.099999999999989, 1.099999999999989, 1.0939999999999896, 1.098999999999989, 1.0969999999999893, 1.098999999999989, 1.1009999999999889, 1.0939999999999896, 1.099999999999989, 1.099999999999989, 1.098999999999989, 1.0929999999999898, 1.0959999999999894, 1.09099999999999, 1.0939999999999896, 1.0939999999999896, 1.099999999999989, 1.098999999999989, 1.0949999999999895, 1.0979999999999892, 1.099999999999989, 1.0979999999999892, 1.0969999999999893, 1.0979999999999892, 1.1009999999999889, 1.0949999999999895, 1.0949999999999895, 1.098999999999989, 1.0979999999999892, 1.0979999999999892, 1.0969999999999893, 1.098999999999989, 1.0969999999999893, 1.1009999999999889, 1.0939999999999896, 1.0939999999999896, 1.098999999999989, 1.0959999999999894, 1.098999999999989, 1.099999999999989, 1.0939999999999896, 1.099999999999989, 1.098999999999989, 1.1029999999999887, 1.098999999999989, 1.1009999999999889, 1.0979999999999892, 1.0969999999999893, 1.1019999999999888, 1.0949999999999895, 1.0979999999999892, 1.1009999999999889, 1.0969999999999893, 1.1009999999999889, 1.0979999999999892, 1.0969999999999893, 1.0979999999999892, 1.0959999999999894, 1.0959999999999894, 1.0979999999999892, 1.1019999999999888, 1.098999999999989, 1.0949999999999895, 1.099999999999989, 1.0949999999999895, 1.098999999999989, 1.098999999999989, 1.098999999999989, 1.1009999999999889, 1.0979999999999892, 1.0979999999999892, 1.0979999999999892, 1.1009999999999889, 1.0949999999999895, 1.098999999999989, 1.0919999999999899, 1.098999999999989, 1.1009999999999889, 1.0959999999999894, 1.0979999999999892, 1.0969999999999893, 1.0949999999999895, 1.098999999999989, 1.0979999999999892, 1.0959999999999894, 1.099999999999989, 1.1009999999999889, 1.0949999999999895, 1.098999999999989, 1.1009999999999889, 1.0939999999999896, 1.099999999999989, 1.098999999999989, 1.1009999999999889, 1.0979999999999892, 1.0949999999999895, 1.0969999999999893, 1.0949999999999895, 1.1009999999999889, 1.0949999999999895, 1.0969999999999893, 1.0969999999999893, 1.0979999999999892, 1.0949999999999895, 1.0929999999999898, 1.0929999999999898, 1.0979999999999892, 1.0969999999999893, 1.099999999999989, 1.099999999999989, 1.1009999999999889, 1.098999999999989, 1.0949999999999895, 1.098999999999989, 1.09099999999999, 1.0969999999999893, 1.0929999999999898, 1.0969999999999893, 1.0959999999999894, 1.099999999999989, 1.1009999999999889, 1.1009999999999889, 1.0979999999999892, 1.099999999999989, 1.099999999999989, 1.1019999999999888, 1.099999999999989, 1.098999999999989, 1.099999999999989, 1.098999999999989, 1.0979999999999892, 1.0979999999999892, 1.098999999999989, 1.0939999999999896, 1.0979999999999892, 1.0979999999999892, 1.099999999999989, 1.0949999999999895, 1.0959999999999894, 1.0959999999999894, 1.1009999999999889, 1.0949999999999895, 1.098999999999989, 1.0949999999999895, 1.099999999999989, 1.099999999999989, 1.0949999999999895, 1.0939999999999896, 1.0979999999999892, 1.098999999999989, 1.1009999999999889, 1.0949999999999895, 1.098999999999989, 1.0979999999999892, 1.098999999999989, 1.1009999999999889, 1.1009999999999889, 1.098999999999989, 1.099999999999989, 1.0969999999999893, 1.1009999999999889, 1.099999999999989, 1.098999999999989, 1.099999999999989, 1.099999999999989, 1.0969999999999893, 1.0959999999999894, 1.0929999999999898, 1.0939999999999896, 1.1019999999999888, 1.1039999999999885, 1.0979999999999892, 1.0939999999999896, 1.0929999999999898, 1.0969999999999893, 1.0979999999999892, 1.1019999999999888, 1.1009999999999889, 1.0979999999999892, 1.0939999999999896, 1.0969999999999893, 1.0939999999999896, 1.1009999999999889, 1.1009999999999889], [1.0659999999999927, 1.0649999999999928, 1.0689999999999924, 1.0649999999999928, 1.0699999999999923, 1.0669999999999926, 1.0649999999999928, 1.0659999999999927, 1.0739999999999919, 1.0659999999999927, 1.0679999999999925, 1.0669999999999926, 1.0679999999999925, 1.063999999999993, 1.0619999999999932, 1.0709999999999922, 1.062999999999993, 1.063999999999993, 1.063999999999993, 1.0699999999999923, 1.0689999999999924, 1.0749999999999917, 1.063999999999993, 1.0699999999999923, 1.0699999999999923, 1.0679999999999925, 1.0669999999999926, 1.0689999999999924, 1.0689999999999924, 1.0659999999999927, 1.0679999999999925, 1.0709999999999922, 1.0689999999999924, 1.0669999999999926, 1.0659999999999927, 1.063999999999993, 1.0709999999999922, 1.0699999999999923, 1.0659999999999927, 1.0679999999999925, 1.0679999999999925, 1.0689999999999924, 1.0669999999999926, 1.0659999999999927, 1.0709999999999922, 1.0659999999999927, 1.0709999999999922, 1.072999999999992, 1.0689999999999924, 1.071999999999992, 1.0679999999999925, 1.062999999999993, 1.062999999999993, 1.0609999999999933, 1.063999999999993, 1.0669999999999926, 1.0709999999999922, 1.0689999999999924, 1.0619999999999932, 1.0659999999999927, 1.0659999999999927, 1.0669999999999926, 1.0689999999999924, 1.063999999999993, 1.0679999999999925, 1.0669999999999926, 1.0679999999999925, 1.063999999999993, 1.0669999999999926, 1.0709999999999922, 1.0669999999999926, 1.062999999999993, 1.0679999999999925, 1.0709999999999922, 1.0669999999999926, 1.062999999999993, 1.0649999999999928, 1.0679999999999925, 1.0699999999999923, 1.0659999999999927, 1.0679999999999925, 1.0599999999999934, 1.071999999999992, 1.071999999999992, 1.0709999999999922, 1.0619999999999932, 1.0659999999999927, 1.0689999999999924, 1.0699999999999923, 1.0699999999999923, 1.0659999999999927, 1.0709999999999922, 1.063999999999993, 1.0699999999999923, 1.063999999999993, 1.0649999999999928, 1.062999999999993, 1.0749999999999917, 1.0689999999999924, 1.0659999999999927, 1.0679999999999925, 1.0669999999999926, 1.0669999999999926, 1.0699999999999923, 1.0699999999999923, 1.0709999999999922, 1.0669999999999926, 1.0649999999999928, 1.0679999999999925, 1.0709999999999922, 1.063999999999993, 1.0669999999999926, 1.0659999999999927, 1.0659999999999927, 1.0659999999999927, 1.0649999999999928, 1.0649999999999928, 1.0659999999999927, 1.0659999999999927, 1.063999999999993, 1.0659999999999927, 1.0659999999999927, 1.0699999999999923, 1.0659999999999927, 1.0689999999999924, 1.0669999999999926, 1.0699999999999923, 1.0699999999999923, 1.0589999999999935, 1.0669999999999926, 1.063999999999993, 1.0659999999999927, 1.0669999999999926, 1.0679999999999925, 1.0669999999999926, 1.0659999999999927, 1.062999999999993, 1.0679999999999925, 1.0669999999999926, 1.0669999999999926, 1.063999999999993, 1.0649999999999928, 1.0689999999999924, 1.0649999999999928, 1.0699999999999923, 1.0699999999999923, 1.0679999999999925, 1.0699999999999923, 1.0699999999999923, 1.0619999999999932, 1.0609999999999933, 1.071999999999992, 1.0669999999999926, 1.0709999999999922, 1.0659999999999927, 1.0679999999999925, 1.0689999999999924, 1.0649999999999928, 1.0589999999999935, 1.0669999999999926, 1.0679999999999925, 1.0679999999999925, 1.0739999999999919, 1.0649999999999928, 1.0659999999999927, 1.0689999999999924, 1.062999999999993, 1.0679999999999925, 1.0689999999999924, 1.0669999999999926, 1.0669999999999926, 1.0669999999999926, 1.063999999999993, 1.0649999999999928, 1.0709999999999922, 1.063999999999993, 1.0659999999999927, 1.0739999999999919, 1.0659999999999927, 1.0699999999999923, 1.0659999999999927, 1.0679999999999925, 1.0689999999999924, 1.0649999999999928, 1.0669999999999926, 1.0709999999999922, 1.0649999999999928, 1.0659999999999927, 1.0619999999999932, 1.0679999999999925, 1.0739999999999919, 1.0659999999999927, 1.0689999999999924, 1.062999999999993, 1.0689999999999924, 1.0669999999999926, 1.063999999999993, 1.0619999999999932, 1.0649999999999928, 1.0619999999999932, 1.0739999999999919, 1.0659999999999927, 1.0739999999999919, 1.0659999999999927, 1.0679999999999925, 1.0709999999999922, 1.0699999999999923, 1.063999999999993, 1.0689999999999924, 1.062999999999993, 1.0649999999999928, 1.0669999999999926, 1.0669999999999926, 1.0589999999999935, 1.0599999999999934, 1.0689999999999924, 1.0649999999999928, 1.063999999999993, 1.0609999999999933, 1.062999999999993, 1.0679999999999925, 1.062999999999993, 1.063999999999993, 1.0669999999999926, 1.062999999999993, 1.0659999999999927, 1.0689999999999924, 1.0699999999999923, 1.063999999999993, 1.063999999999993, 1.0709999999999922, 1.0699999999999923, 1.062999999999993, 1.063999999999993, 1.0659999999999927, 1.0689999999999924, 1.0659999999999927, 1.0699999999999923, 1.0669999999999926, 1.0649999999999928, 1.0679999999999925, 1.0659999999999927, 1.0709999999999922, 1.0649999999999928, 1.0599999999999934, 1.0669999999999926, 1.0659999999999927, 1.0649999999999928, 1.0619999999999932, 1.0699999999999923, 1.0689999999999924, 1.0649999999999928, 1.0699999999999923, 1.062999999999993, 1.0619999999999932, 1.062999999999993, 1.0649999999999928, 1.0649999999999928, 1.0709999999999922, 1.0699999999999923, 1.063999999999993, 1.0689999999999924, 1.0699999999999923, 1.0669999999999926, 1.0679999999999925, 1.0679999999999925, 1.0699999999999923, 1.0679999999999925, 1.0649999999999928, 1.0679999999999925, 1.0699999999999923, 1.0659999999999927, 1.0679999999999925, 1.0689999999999924, 1.0709999999999922, 1.0689999999999924, 1.0619999999999932, 1.0649999999999928, 1.063999999999993, 1.0679999999999925, 1.0679999999999925, 1.0689999999999924, 1.0689999999999924, 1.0709999999999922, 1.0649999999999928, 1.0679999999999925, 1.0669999999999926, 1.0669999999999926, 1.062999999999993, 1.0709999999999922, 1.0619999999999932, 1.0679999999999925, 1.0709999999999922, 1.0669999999999926, 1.0709999999999922, 1.0659999999999927, 1.0659999999999927, 1.0709999999999922, 1.0679999999999925, 1.0689999999999924, 1.0669999999999926, 1.063999999999993, 1.0699999999999923, 1.0649999999999928, 1.063999999999993, 1.0649999999999928, 1.0739999999999919, 1.0649999999999928, 1.0699999999999923, 1.062999999999993, 1.0699999999999923, 1.0679999999999925, 1.062999999999993, 1.062999999999993, 1.0709999999999922, 1.0669999999999926, 1.071999999999992, 1.063999999999993, 1.062999999999993, 1.0699999999999923, 1.0679999999999925, 1.0669999999999926, 1.0699999999999923, 1.063999999999993, 1.063999999999993, 1.0659999999999927, 1.0699999999999923, 1.063999999999993, 1.0679999999999925, 1.0699999999999923, 1.0669999999999926, 1.0699999999999923, 1.0679999999999925, 1.0649999999999928, 1.0749999999999917, 1.0589999999999935, 1.0589999999999935, 1.063999999999993, 1.0659999999999927, 1.062999999999993, 1.0679999999999925, 1.062999999999993, 1.0679999999999925, 1.0699999999999923, 1.0649999999999928, 1.0649999999999928, 1.0649999999999928, 1.0739999999999919, 1.0669999999999926, 1.063999999999993, 1.0669999999999926, 1.0739999999999919, 1.0669999999999926, 1.0659999999999927, 1.0699999999999923, 1.0659999999999927, 1.0679999999999925, 1.0679999999999925, 1.0649999999999928, 1.0679999999999925, 1.0649999999999928, 1.063999999999993, 1.0689999999999924, 1.0679999999999925, 1.0689999999999924, 1.0649999999999928, 1.0669999999999926, 1.0709999999999922, 1.0649999999999928, 1.0649999999999928, 1.0679999999999925, 1.0699999999999923, 1.0649999999999928, 1.071999999999992, 1.063999999999993, 1.0679999999999925, 1.0649999999999928, 1.0709999999999922, 1.0689999999999924, 1.072999999999992, 1.0709999999999922, 1.0679999999999925, 1.0689999999999924, 1.0659999999999927, 1.0659999999999927, 1.0619999999999932, 1.0679999999999925, 1.0659999999999927, 1.0709999999999922, 1.0689999999999924, 1.063999999999993, 1.062999999999993, 1.0679999999999925, 1.0709999999999922, 1.0659999999999927, 1.063999999999993, 1.0679999999999925, 1.0699999999999923, 1.063999999999993, 1.063999999999993, 1.0689999999999924, 1.071999999999992, 1.0699999999999923, 1.0649999999999928, 1.0689999999999924, 1.0689999999999924, 1.0689999999999924, 1.0619999999999932, 1.0689999999999924, 1.0699999999999923, 1.0699999999999923, 1.0699999999999923, 1.0649999999999928, 1.063999999999993, 1.0669999999999926, 1.0689999999999924, 1.0619999999999932, 1.0649999999999928, 1.0689999999999924, 1.0699999999999923, 1.0679999999999925, 1.0709999999999922, 1.0669999999999926, 1.0689999999999924, 1.0689999999999924, 1.0649999999999928, 1.0699999999999923, 1.0669999999999926, 1.0689999999999924, 1.0649999999999928, 1.0659999999999927, 1.063999999999993, 1.0689999999999924, 1.0669999999999926, 1.0699999999999923, 1.0739999999999919, 1.0679999999999925, 1.0689999999999924, 1.0739999999999919, 1.0649999999999928, 1.0649999999999928, 1.0669999999999926, 1.0689999999999924, 1.0659999999999927, 1.0689999999999924, 1.071999999999992, 1.0619999999999932, 1.0709999999999922, 1.0649999999999928, 1.0699999999999923, 1.0669999999999926, 1.0649999999999928, 1.0649999999999928, 1.0669999999999926, 1.0669999999999926, 1.0679999999999925, 1.0649999999999928, 1.0709999999999922, 1.0669999999999926, 1.0669999999999926, 1.0709999999999922, 1.0649999999999928, 1.071999999999992, 1.0669999999999926, 1.0679999999999925, 1.0679999999999925, 1.0619999999999932, 1.0679999999999925, 1.063999999999993, 1.0659999999999927, 1.062999999999993, 1.0699999999999923, 1.0669999999999926, 1.0609999999999933, 1.0689999999999924, 1.0689999999999924, 1.0659999999999927, 1.0679999999999925, 1.0709999999999922, 1.0689999999999924, 1.0669999999999926, 1.063999999999993, 1.0679999999999925, 1.0659999999999927, 1.071999999999992, 1.0659999999999927, 1.0669999999999926, 1.0669999999999926, 1.0669999999999926, 1.0669999999999926, 1.0699999999999923, 1.0709999999999922, 1.0669999999999926, 1.0659999999999927, 1.0679999999999925, 1.063999999999993, 1.0659999999999927, 1.062999999999993, 1.0659999999999927, 1.063999999999993, 1.0679999999999925, 1.0689999999999924, 1.0659999999999927, 1.0679999999999925, 1.062999999999993, 1.0699999999999923, 1.0669999999999926, 1.0669999999999926, 1.0669999999999926, 1.0649999999999928, 1.0669999999999926, 1.0679999999999925, 1.0679999999999925, 1.0699999999999923, 1.0679999999999925, 1.0689999999999924, 1.0619999999999932, 1.0699999999999923, 1.0679999999999925, 1.0659999999999927, 1.0659999999999927, 1.063999999999993, 1.071999999999992, 1.0689999999999924, 1.0649999999999928, 1.0669999999999926, 1.062999999999993, 1.0659999999999927, 1.0659999999999927, 1.0709999999999922, 1.0619999999999932, 1.0679999999999925, 1.063999999999993, 1.063999999999993, 1.0689999999999924, 1.063999999999993, 1.0669999999999926, 1.0649999999999928, 1.0689999999999924, 1.0649999999999928, 1.0689999999999924, 1.072999999999992, 1.0649999999999928, 1.0699999999999923, 1.0659999999999927, 1.0669999999999926, 1.0659999999999927, 1.0659999999999927, 1.0679999999999925, 1.0659999999999927, 1.0649999999999928, 1.0649999999999928, 1.0599999999999934, 1.0669999999999926, 1.063999999999993, 1.0699999999999923, 1.0709999999999922, 1.0679999999999925, 1.072999999999992, 1.0709999999999922, 1.0699999999999923, 1.0699999999999923, 1.063999999999993, 1.062999999999993, 1.0689999999999924, 1.0659999999999927, 1.0659999999999927, 1.0659999999999927, 1.0649999999999928, 1.062999999999993, 1.0699999999999923, 1.0699999999999923, 1.063999999999993, 1.0619999999999932, 1.0689999999999924, 1.063999999999993, 1.0649999999999928, 1.071999999999992, 1.0619999999999932, 1.0669999999999926, 1.0679999999999925, 1.0669999999999926, 1.0669999999999926, 1.0669999999999926, 1.0619999999999932, 1.0709999999999922, 1.0679999999999925, 1.062999999999993, 1.0659999999999927, 1.063999999999993, 1.0619999999999932, 1.0709999999999922, 1.063999999999993, 1.072999999999992, 1.062999999999993, 1.0669999999999926, 1.0619999999999932, 1.0669999999999926, 1.0619999999999932, 1.0659999999999927, 1.0679999999999925, 1.0679999999999925, 1.0649999999999928, 1.0689999999999924, 1.0669999999999926, 1.0699999999999923, 1.0709999999999922, 1.0689999999999924, 1.0649999999999928, 1.0699999999999923, 1.0659999999999927, 1.0649999999999928, 1.0669999999999926, 1.0649999999999928, 1.063999999999993, 1.071999999999992, 1.0649999999999928, 1.0669999999999926, 1.0659999999999927, 1.0619999999999932, 1.0659999999999927, 1.063999999999993, 1.0709999999999922, 1.0699999999999923, 1.0659999999999927, 1.0699999999999923, 1.0689999999999924, 1.063999999999993, 1.0589999999999935, 1.062999999999993, 1.0649999999999928, 1.0659999999999927, 1.0679999999999925, 1.0699999999999923, 1.0659999999999927, 1.062999999999993, 1.0679999999999925, 1.0659999999999927, 1.0619999999999932, 1.062999999999993, 1.0699999999999923, 1.0689999999999924, 1.0689999999999924, 1.0699999999999923, 1.0599999999999934, 1.071999999999992, 1.0649999999999928, 1.0699999999999923, 1.0649999999999928, 1.0679999999999925, 1.0699999999999923, 1.0689999999999924, 1.0649999999999928, 1.0659999999999927, 1.0679999999999925, 1.0679999999999925, 1.0669999999999926, 1.0689999999999924, 1.0659999999999927, 1.0659999999999927, 1.062999999999993, 1.072999999999992, 1.0689999999999924, 1.0669999999999926, 1.063999999999993, 1.0679999999999925, 1.0699999999999923, 1.0679999999999925, 1.0679999999999925, 1.0659999999999927, 1.063999999999993, 1.062999999999993, 1.0679999999999925, 1.063999999999993, 1.0689999999999924, 1.0679999999999925, 1.0659999999999927, 1.0689999999999924, 1.0619999999999932, 1.0689999999999924, 1.0619999999999932, 1.062999999999993, 1.0649999999999928, 1.0669999999999926, 1.0659999999999927, 1.0659999999999927, 1.0679999999999925, 1.0669999999999926, 1.0689999999999924, 1.0699999999999923, 1.0679999999999925, 1.0669999999999926, 1.0699999999999923, 1.0619999999999932, 1.0709999999999922, 1.0679999999999925, 1.0689999999999924, 1.0699999999999923, 1.062999999999993, 1.0689999999999924, 1.0659999999999927, 1.0679999999999925, 1.0669999999999926, 1.0589999999999935, 1.071999999999992, 1.0659999999999927, 1.062999999999993, 1.0659999999999927, 1.0679999999999925, 1.062999999999993, 1.0699999999999923, 1.0649999999999928, 1.0709999999999922, 1.062999999999993, 1.0679999999999925, 1.0679999999999925, 1.0669999999999926, 1.0619999999999932, 1.0689999999999924, 1.0679999999999925, 1.0699999999999923, 1.071999999999992, 1.0699999999999923, 1.0619999999999932, 1.0679999999999925, 1.0669999999999926, 1.0709999999999922, 1.0679999999999925, 1.0669999999999926, 1.0669999999999926, 1.062999999999993, 1.062999999999993, 1.0619999999999932, 1.0659999999999927, 1.0649999999999928, 1.0739999999999919, 1.0679999999999925, 1.063999999999993, 1.0669999999999926, 1.0669999999999926, 1.0659999999999927, 1.0649999999999928, 1.0699999999999923, 1.0659999999999927, 1.0619999999999932, 1.0679999999999925, 1.063999999999993, 1.063999999999993, 1.0699999999999923, 1.0659999999999927, 1.0679999999999925, 1.0659999999999927, 1.0659999999999927, 1.063999999999993, 1.0699999999999923, 1.0689999999999924, 1.0659999999999927, 1.0689999999999924, 1.0649999999999928, 1.0689999999999924, 1.063999999999993, 1.0699999999999923, 1.0649999999999928, 1.0659999999999927, 1.0689999999999924, 1.0709999999999922, 1.0679999999999925, 1.0699999999999923, 1.0699999999999923, 1.0659999999999927, 1.0699999999999923, 1.071999999999992, 1.063999999999993, 1.0589999999999935, 1.0709999999999922, 1.0649999999999928, 1.0699999999999923, 1.0669999999999926, 1.0709999999999922, 1.063999999999993, 1.0649999999999928, 1.0689999999999924, 1.0659999999999927, 1.062999999999993, 1.0709999999999922, 1.0749999999999917, 1.063999999999993, 1.0659999999999927, 1.062999999999993, 1.0679999999999925, 1.0669999999999926, 1.0699999999999923, 1.0649999999999928, 1.063999999999993, 1.0679999999999925, 1.0679999999999925, 1.0669999999999926, 1.0669999999999926, 1.0659999999999927, 1.0689999999999924, 1.0649999999999928, 1.0699999999999923, 1.0669999999999926, 1.0679999999999925, 1.0689999999999924, 1.0739999999999919, 1.0589999999999935, 1.072999999999992, 1.0669999999999926, 1.0659999999999927, 1.0689999999999924, 1.0659999999999927, 1.0649999999999928, 1.0619999999999932, 1.062999999999993, 1.0699999999999923, 1.0709999999999922, 1.063999999999993, 1.072999999999992, 1.0659999999999927, 1.062999999999993, 1.0669999999999926, 1.0679999999999925, 1.0609999999999933, 1.0679999999999925, 1.0689999999999924, 1.062999999999993, 1.0679999999999925, 1.0679999999999925, 1.0739999999999919, 1.0699999999999923, 1.0689999999999924, 1.0649999999999928, 1.0669999999999926, 1.0709999999999922, 1.0659999999999927, 1.0659999999999927, 1.0649999999999928, 1.0619999999999932, 1.0649999999999928, 1.0649999999999928, 1.072999999999992, 1.0659999999999927, 1.0669999999999926, 1.0679999999999925, 1.062999999999993, 1.0679999999999925, 1.0649999999999928, 1.0679999999999925, 1.072999999999992, 1.0749999999999917, 1.0659999999999927, 1.0649999999999928, 1.0659999999999927, 1.0699999999999923, 1.0659999999999927, 1.0679999999999925, 1.072999999999992, 1.0659999999999927, 1.0659999999999927, 1.0699999999999923, 1.0709999999999922, 1.0669999999999926, 1.0679999999999925, 1.0709999999999922, 1.0649999999999928, 1.0679999999999925, 1.062999999999993, 1.062999999999993, 1.071999999999992, 1.0669999999999926, 1.0669999999999926, 1.0709999999999922, 1.0699999999999923, 1.0689999999999924, 1.0709999999999922, 1.0669999999999926, 1.0649999999999928, 1.0739999999999919, 1.0589999999999935, 1.0669999999999926, 1.0659999999999927, 1.0689999999999924, 1.0689999999999924, 1.0649999999999928, 1.062999999999993, 1.0679999999999925, 1.0659999999999927, 1.0699999999999923, 1.0679999999999925, 1.0699999999999923, 1.0649999999999928, 1.0679999999999925, 1.063999999999993, 1.0649999999999928, 1.0659999999999927, 1.0689999999999924, 1.0679999999999925, 1.0669999999999926, 1.0699999999999923, 1.0649999999999928, 1.0659999999999927, 1.0699999999999923, 1.071999999999992, 1.0679999999999925, 1.0679999999999925, 1.063999999999993, 1.0689999999999924, 1.0699999999999923, 1.0669999999999926, 1.0699999999999923, 1.0659999999999927, 1.0679999999999925, 1.0649999999999928, 1.0669999999999926, 1.0689999999999924, 1.063999999999993, 1.0709999999999922, 1.0589999999999935, 1.063999999999993, 1.0679999999999925, 1.0649999999999928, 1.0679999999999925, 1.0649999999999928, 1.0659999999999927, 1.0699999999999923, 1.0669999999999926, 1.0659999999999927, 1.0619999999999932, 1.0679999999999925, 1.0659999999999927, 1.0659999999999927, 1.0669999999999926, 1.0669999999999926, 1.0709999999999922, 1.0659999999999927, 1.0699999999999923, 1.0669999999999926, 1.0649999999999928, 1.0669999999999926, 1.0679999999999925, 1.0669999999999926, 1.0649999999999928, 1.0689999999999924, 1.0739999999999919, 1.0669999999999926, 1.0699999999999923, 1.0739999999999919, 1.0669999999999926, 1.0659999999999927, 1.0659999999999927, 1.063999999999993, 1.0709999999999922, 1.0679999999999925, 1.0649999999999928, 1.0649999999999928, 1.063999999999993, 1.0669999999999926, 1.0679999999999925, 1.0659999999999927, 1.0679999999999925, 1.0659999999999927, 1.0679999999999925, 1.063999999999993, 1.0699999999999923, 1.063999999999993, 1.0679999999999925, 1.0679999999999925, 1.0659999999999927, 1.0619999999999932, 1.0669999999999926, 1.0679999999999925, 1.0669999999999926, 1.0659999999999927, 1.0679999999999925, 1.0659999999999927, 1.0619999999999932, 1.0669999999999926, 1.0669999999999926, 1.0609999999999933, 1.0649999999999928, 1.0659999999999927, 1.0659999999999927, 1.0669999999999926, 1.0619999999999932, 1.0659999999999927, 1.0749999999999917, 1.0679999999999925, 1.0619999999999932, 1.063999999999993, 1.0649999999999928, 1.0699999999999923, 1.0649999999999928, 1.0649999999999928, 1.0709999999999922, 1.0649999999999928, 1.071999999999992, 1.071999999999992, 1.0659999999999927, 1.0699999999999923, 1.0699999999999923, 1.0659999999999927, 1.0709999999999922, 1.0709999999999922, 1.0659999999999927, 1.0679999999999925, 1.0669999999999926, 1.0649999999999928, 1.0649999999999928, 1.0689999999999924, 1.0669999999999926, 1.071999999999992, 1.0669999999999926, 1.0649999999999928, 1.0659999999999927, 1.0659999999999927, 1.0689999999999924, 1.0679999999999925, 1.0679999999999925, 1.0669999999999926, 1.0649999999999928, 1.0709999999999922, 1.071999999999992, 1.0659999999999927, 1.0739999999999919, 1.062999999999993, 1.0659999999999927, 1.0659999999999927, 1.0699999999999923, 1.0619999999999932, 1.0679999999999925, 1.0699999999999923, 1.0709999999999922, 1.0699999999999923, 1.0739999999999919, 1.0709999999999922, 1.0619999999999932, 1.0619999999999932, 1.0669999999999926, 1.0619999999999932, 1.0679999999999925, 1.0679999999999925, 1.0709999999999922, 1.0709999999999922, 1.0699999999999923, 1.0689999999999924, 1.062999999999993, 1.0669999999999926, 1.0689999999999924, 1.0669999999999926, 1.0649999999999928, 1.0599999999999934, 1.0689999999999924, 1.0649999999999928, 1.0659999999999927, 1.063999999999993, 1.063999999999993, 1.0669999999999926, 1.0689999999999924, 1.0649999999999928, 1.0649999999999928, 1.0689999999999924, 1.0689999999999924, 1.0659999999999927, 1.0659999999999927, 1.0679999999999925, 1.063999999999993, 1.0739999999999919, 1.0709999999999922, 1.0659999999999927, 1.0709999999999922, 1.0679999999999925, 1.0669999999999926, 1.072999999999992, 1.0649999999999928, 1.0649999999999928, 1.0679999999999925, 1.0649999999999928, 1.0609999999999933, 1.0699999999999923, 1.0659999999999927, 1.0679999999999925, 1.0619999999999932, 1.0739999999999919, 1.0699999999999923, 1.0699999999999923, 1.0659999999999927, 1.063999999999993, 1.0699999999999923, 1.0699999999999923, 1.0709999999999922, 1.063999999999993, 1.0669999999999926, 1.0699999999999923, 1.0699999999999923, 1.0679999999999925, 1.0649999999999928, 1.0619999999999932, 1.0669999999999926, 1.063999999999993, 1.0709999999999922, 1.0659999999999927, 1.071999999999992, 1.0679999999999925, 1.0699999999999923, 1.0679999999999925, 1.0659999999999927, 1.0689999999999924, 1.0699999999999923, 1.062999999999993, 1.0669999999999926, 1.0689999999999924, 1.0699999999999923, 1.0659999999999927, 1.0689999999999924, 1.0649999999999928, 1.0659999999999927, 1.063999999999993, 1.063999999999993, 1.0649999999999928, 1.072999999999992, 1.071999999999992, 1.062999999999993, 1.0689999999999924, 1.063999999999993, 1.0679999999999925, 1.0659999999999927, 1.063999999999993, 1.063999999999993, 1.071999999999992, 1.0699999999999923, 1.0619999999999932, 1.0669999999999926, 1.0699999999999923, 1.0649999999999928, 1.0739999999999919, 1.0679999999999925, 1.0699999999999923, 1.062999999999993, 1.0699999999999923, 1.0659999999999927, 1.0699999999999923, 1.0699999999999923, 1.0699999999999923, 1.0689999999999924, 1.0699999999999923, 1.0709999999999922, 1.0689999999999924, 1.0689999999999924, 1.0689999999999924, 1.062999999999993, 1.0659999999999927, 1.071999999999992, 1.0739999999999919, 1.063999999999993, 1.063999999999993, 1.0649999999999928, 1.0649999999999928, 1.0699999999999923, 1.0659999999999927, 1.063999999999993, 1.0659999999999927, 1.0659999999999927, 1.0619999999999932, 1.0679999999999925, 1.063999999999993, 1.0659999999999927, 1.0679999999999925, 1.0689999999999924, 1.063999999999993, 1.0649999999999928, 1.0699999999999923, 1.0699999999999923, 1.0659999999999927, 1.0649999999999928, 1.0649999999999928, 1.0699999999999923, 1.0669999999999926, 1.0679999999999925, 1.0709999999999922, 1.0619999999999932, 1.0669999999999926, 1.063999999999993, 1.0659999999999927, 1.0619999999999932, 1.0659999999999927, 1.072999999999992, 1.063999999999993, 1.0649999999999928, 1.0649999999999928, 1.0669999999999926, 1.0649999999999928, 1.063999999999993, 1.0689999999999924, 1.0659999999999927, 1.0589999999999935, 1.0699999999999923, 1.0659999999999927, 1.0669999999999926, 1.0699999999999923, 1.062999999999993, 1.0679999999999925, 1.0659999999999927, 1.0699999999999923, 1.0659999999999927, 1.0669999999999926, 1.0589999999999935, 1.0679999999999925, 1.063999999999993, 1.0709999999999922, 1.0619999999999932, 1.0709999999999922, 1.0709999999999922, 1.063999999999993, 1.062999999999993, 1.0689999999999924, 1.0709999999999922, 1.0669999999999926, 1.0659999999999927, 1.0649999999999928, 1.0669999999999926, 1.0679999999999925, 1.0649999999999928, 1.0619999999999932, 1.0659999999999927, 1.0669999999999926, 1.063999999999993, 1.0649999999999928, 1.0689999999999924, 1.0699999999999923, 1.0649999999999928, 1.0649999999999928, 1.0669999999999926, 1.0659999999999927, 1.0679999999999925, 1.0709999999999922, 1.0659999999999927, 1.0669999999999926, 1.0659999999999927, 1.0679999999999925, 1.0659999999999927, 1.0699999999999923, 1.062999999999993, 1.0689999999999924, 1.0619999999999932, 1.0679999999999925, 1.0679999999999925, 1.071999999999992, 1.0669999999999926, 1.0659999999999927, 1.0659999999999927, 1.0679999999999925, 1.0659999999999927, 1.0699999999999923, 1.0689999999999924, 1.062999999999993, 1.0699999999999923, 1.0689999999999924, 1.0739999999999919, 1.0619999999999932, 1.0649999999999928, 1.0669999999999926, 1.0679999999999925, 1.0679999999999925, 1.0669999999999926, 1.0659999999999927, 1.0679999999999925, 1.0699999999999923, 1.0689999999999924, 1.0669999999999926, 1.0659999999999927, 1.0619999999999932, 1.0679999999999925, 1.062999999999993, 1.0669999999999926, 1.0649999999999928, 1.0699999999999923, 1.0699999999999923, 1.0679999999999925, 1.071999999999992, 1.0689999999999924, 1.0669999999999926, 1.0689999999999924, 1.0739999999999919, 1.0669999999999926, 1.0649999999999928, 1.0669999999999926, 1.0659999999999927, 1.0669999999999926, 1.063999999999993, 1.0659999999999927, 1.0699999999999923, 1.0669999999999926, 1.0699999999999923, 1.0689999999999924, 1.063999999999993, 1.0679999999999925, 1.0689999999999924, 1.0619999999999932, 1.0689999999999924, 1.0689999999999924, 1.0669999999999926, 1.0619999999999932, 1.0669999999999926, 1.0669999999999926, 1.0679999999999925, 1.072999999999992, 1.0649999999999928, 1.0659999999999927, 1.0679999999999925, 1.063999999999993, 1.0659999999999927, 1.0689999999999924, 1.0679999999999925, 1.0669999999999926, 1.0659999999999927, 1.0659999999999927, 1.063999999999993, 1.072999999999992, 1.0699999999999923, 1.063999999999993, 1.063999999999993, 1.072999999999992, 1.0669999999999926, 1.0689999999999924, 1.0659999999999927, 1.0649999999999928, 1.0689999999999924, 1.0699999999999923, 1.0659999999999927, 1.072999999999992, 1.0659999999999927, 1.0659999999999927, 1.0679999999999925, 1.0699999999999923, 1.0589999999999935, 1.0659999999999927, 1.0739999999999919, 1.0689999999999924, 1.062999999999993, 1.0659999999999927, 1.071999999999992, 1.0679999999999925, 1.0649999999999928, 1.0689999999999924, 1.0709999999999922, 1.0649999999999928, 1.0649999999999928, 1.063999999999993, 1.0689999999999924, 1.063999999999993, 1.0659999999999927, 1.0619999999999932, 1.0659999999999927, 1.0649999999999928, 1.0709999999999922, 1.0679999999999925, 1.0649999999999928, 1.0659999999999927, 1.0669999999999926, 1.0709999999999922, 1.0679999999999925, 1.0709999999999922, 1.0699999999999923, 1.0659999999999927, 1.072999999999992, 1.0599999999999934, 1.0609999999999933, 1.0699999999999923, 1.0699999999999923, 1.063999999999993, 1.0689999999999924, 1.0659999999999927, 1.0649999999999928, 1.0679999999999925, 1.063999999999993, 1.0699999999999923, 1.0709999999999922, 1.0669999999999926, 1.0659999999999927, 1.0669999999999926, 1.0689999999999924, 1.0679999999999925, 1.0739999999999919, 1.063999999999993, 1.0649999999999928, 1.0659999999999927, 1.0699999999999923, 1.0669999999999926, 1.0659999999999927, 1.0659999999999927, 1.0679999999999925, 1.0699999999999923, 1.0609999999999933, 1.0679999999999925, 1.0689999999999924, 1.0679999999999925, 1.0669999999999926, 1.0619999999999932, 1.0689999999999924, 1.0679999999999925, 1.062999999999993, 1.0679999999999925, 1.0709999999999922, 1.0709999999999922, 1.0649999999999928, 1.0679999999999925, 1.0669999999999926, 1.0649999999999928, 1.0689999999999924, 1.0679999999999925, 1.063999999999993, 1.0709999999999922, 1.063999999999993, 1.0679999999999925, 1.0709999999999922, 1.0679999999999925, 1.0699999999999923, 1.0659999999999927, 1.0669999999999926, 1.0649999999999928, 1.0669999999999926, 1.0669999999999926, 1.0659999999999927, 1.0689999999999924, 1.0679999999999925, 1.0679999999999925, 1.071999999999992, 1.0739999999999919, 1.062999999999993, 1.0649999999999928, 1.0679999999999925, 1.0739999999999919, 1.0709999999999922, 1.0689999999999924, 1.0659999999999927, 1.0699999999999923, 1.0679999999999925, 1.0679999999999925, 1.0699999999999923, 1.0699999999999923, 1.0679999999999925, 1.072999999999992, 1.0659999999999927, 1.0679999999999925, 1.0669999999999926, 1.0649999999999928, 1.0679999999999925, 1.062999999999993, 1.0679999999999925, 1.0689999999999924, 1.063999999999993, 1.0689999999999924, 1.0659999999999927, 1.0619999999999932, 1.0739999999999919, 1.0689999999999924, 1.0659999999999927, 1.0689999999999924, 1.0659999999999927, 1.063999999999993, 1.0649999999999928, 1.0689999999999924, 1.0679999999999925, 1.0649999999999928, 1.0669999999999926, 1.0709999999999922, 1.0679999999999925, 1.0669999999999926, 1.0739999999999919, 1.0669999999999926, 1.0609999999999933, 1.0659999999999927, 1.0669999999999926, 1.0679999999999925, 1.0709999999999922, 1.071999999999992, 1.0649999999999928, 1.0709999999999922, 1.0659999999999927, 1.0619999999999932, 1.0679999999999925, 1.0659999999999927, 1.0679999999999925, 1.0699999999999923, 1.0689999999999924, 1.0679999999999925, 1.0679999999999925, 1.0709999999999922, 1.0689999999999924, 1.0679999999999925, 1.0699999999999923, 1.0699999999999923, 1.0679999999999925, 1.0659999999999927, 1.0699999999999923, 1.0689999999999924, 1.0679999999999925, 1.0659999999999927, 1.0709999999999922, 1.062999999999993, 1.0589999999999935, 1.0709999999999922, 1.0669999999999926, 1.0709999999999922, 1.0709999999999922, 1.062999999999993, 1.0699999999999923, 1.0739999999999919, 1.0659999999999927, 1.0709999999999922, 1.0679999999999925, 1.0649999999999928, 1.0669999999999926, 1.0669999999999926, 1.063999999999993, 1.0649999999999928, 1.063999999999993, 1.0699999999999923, 1.0709999999999922, 1.0659999999999927, 1.0669999999999926, 1.0649999999999928, 1.0679999999999925, 1.0699999999999923, 1.063999999999993, 1.0659999999999927, 1.0689999999999924, 1.0699999999999923, 1.0679999999999925, 1.071999999999992, 1.063999999999993, 1.0679999999999925, 1.063999999999993, 1.0659999999999927, 1.0659999999999927, 1.0669999999999926, 1.0659999999999927, 1.0659999999999927, 1.0679999999999925, 1.0659999999999927, 1.0649999999999928, 1.0649999999999928, 1.0659999999999927, 1.0659999999999927, 1.063999999999993, 1.0649999999999928, 1.0649999999999928, 1.0649999999999928, 1.0649999999999928, 1.0659999999999927, 1.0669999999999926, 1.063999999999993, 1.0589999999999935, 1.062999999999993, 1.0619999999999932, 1.0699999999999923, 1.071999999999992, 1.0649999999999928, 1.063999999999993, 1.0679999999999925, 1.0659999999999927, 1.0699999999999923, 1.0699999999999923, 1.0669999999999926, 1.0699999999999923, 1.0689999999999924, 1.0659999999999927, 1.0739999999999919, 1.0699999999999923, 1.0679999999999925, 1.0689999999999924, 1.0669999999999926, 1.062999999999993, 1.0669999999999926, 1.0669999999999926, 1.063999999999993, 1.0679999999999925, 1.0659999999999927, 1.0679999999999925, 1.0699999999999923, 1.0659999999999927, 1.0679999999999925, 1.0669999999999926, 1.0659999999999927, 1.0659999999999927, 1.0659999999999927, 1.071999999999992, 1.0659999999999927, 1.0599999999999934, 1.062999999999993, 1.0649999999999928, 1.0649999999999928, 1.062999999999993, 1.0659999999999927, 1.0659999999999927, 1.063999999999993, 1.0709999999999922, 1.0689999999999924, 1.0649999999999928, 1.071999999999992, 1.0699999999999923, 1.0709999999999922, 1.071999999999992, 1.0649999999999928, 1.063999999999993, 1.0699999999999923, 1.0659999999999927, 1.0669999999999926, 1.0589999999999935, 1.0689999999999924, 1.0619999999999932, 1.062999999999993, 1.0689999999999924, 1.0599999999999934, 1.0699999999999923, 1.0659999999999927, 1.063999999999993, 1.0739999999999919, 1.0619999999999932, 1.062999999999993, 1.0669999999999926, 1.0589999999999935, 1.0679999999999925, 1.0659999999999927, 1.0699999999999923, 1.0699999999999923, 1.0709999999999922, 1.062999999999993, 1.0699999999999923, 1.0679999999999925, 1.063999999999993, 1.0699999999999923, 1.0669999999999926, 1.0659999999999927, 1.0679999999999925, 1.0699999999999923, 1.0689999999999924, 1.0689999999999924, 1.0659999999999927, 1.0619999999999932, 1.0689999999999924, 1.0689999999999924, 1.0669999999999926, 1.0669999999999926, 1.0709999999999922, 1.0699999999999923, 1.0689999999999924, 1.0659999999999927, 1.0709999999999922, 1.0659999999999927, 1.0709999999999922, 1.0709999999999922, 1.0689999999999924, 1.0699999999999923, 1.0679999999999925, 1.0649999999999928, 1.063999999999993, 1.0699999999999923, 1.0679999999999925, 1.0679999999999925, 1.0649999999999928, 1.0649999999999928, 1.0689999999999924, 1.0699999999999923, 1.0689999999999924, 1.0659999999999927, 1.0659999999999927, 1.0659999999999927, 1.063999999999993, 1.0669999999999926, 1.063999999999993, 1.063999999999993, 1.063999999999993, 1.0689999999999924, 1.0659999999999927, 1.063999999999993, 1.0669999999999926, 1.0589999999999935, 1.063999999999993, 1.0679999999999925, 1.0709999999999922, 1.0709999999999922, 1.0619999999999932, 1.0699999999999923, 1.0689999999999924, 1.0739999999999919, 1.0669999999999926, 1.0679999999999925, 1.0679999999999925, 1.0659999999999927, 1.0669999999999926, 1.072999999999992, 1.0709999999999922, 1.0669999999999926, 1.0679999999999925, 1.0659999999999927, 1.0649999999999928, 1.0659999999999927, 1.0669999999999926, 1.0659999999999927, 1.0669999999999926, 1.0699999999999923, 1.0619999999999932, 1.0699999999999923, 1.0689999999999924, 1.0649999999999928, 1.0659999999999927, 1.0679999999999925, 1.063999999999993, 1.0679999999999925, 1.0659999999999927, 1.0669999999999926, 1.0669999999999926, 1.0659999999999927, 1.0679999999999925, 1.0669999999999926, 1.0679999999999925, 1.0659999999999927, 1.0679999999999925, 1.0659999999999927, 1.0679999999999925, 1.0739999999999919, 1.063999999999993, 1.0589999999999935, 1.0699999999999923, 1.0679999999999925, 1.0649999999999928, 1.0699999999999923, 1.0649999999999928, 1.0679999999999925, 1.0669999999999926, 1.0699999999999923, 1.0689999999999924, 1.063999999999993, 1.0679999999999925, 1.0679999999999925, 1.0679999999999925, 1.0669999999999926, 1.0659999999999927, 1.0659999999999927, 1.0689999999999924, 1.0739999999999919, 1.0659999999999927, 1.0699999999999923, 1.0659999999999927, 1.062999999999993, 1.0659999999999927, 1.0619999999999932, 1.0669999999999926, 1.0689999999999924, 1.0649999999999928, 1.0619999999999932, 1.0689999999999924, 1.062999999999993, 1.0699999999999923, 1.0669999999999926, 1.0699999999999923, 1.0709999999999922, 1.0659999999999927, 1.0699999999999923, 1.0699999999999923, 1.0669999999999926, 1.063999999999993, 1.0649999999999928, 1.071999999999992, 1.0709999999999922, 1.0659999999999927, 1.0699999999999923, 1.063999999999993, 1.0699999999999923, 1.0659999999999927, 1.0679999999999925, 1.0709999999999922, 1.0679999999999925, 1.0649999999999928, 1.0649999999999928, 1.0669999999999926, 1.0699999999999923, 1.0709999999999922, 1.0659999999999927, 1.0649999999999928, 1.0699999999999923, 1.072999999999992, 1.0649999999999928, 1.0669999999999926, 1.0679999999999925, 1.0669999999999926, 1.0609999999999933, 1.0669999999999926, 1.063999999999993, 1.0649999999999928, 1.0669999999999926, 1.063999999999993, 1.063999999999993, 1.0679999999999925, 1.0649999999999928, 1.0669999999999926, 1.0699999999999923, 1.0689999999999924, 1.0649999999999928, 1.0659999999999927, 1.0669999999999926, 1.0659999999999927, 1.0679999999999925, 1.0689999999999924, 1.0659999999999927, 1.0689999999999924, 1.0649999999999928, 1.0709999999999922, 1.0669999999999926, 1.0649999999999928, 1.0669999999999926, 1.0669999999999926, 1.0679999999999925, 1.063999999999993, 1.0679999999999925, 1.0679999999999925, 1.0649999999999928, 1.0679999999999925, 1.0619999999999932, 1.062999999999993, 1.0709999999999922, 1.0669999999999926, 1.0679999999999925, 1.0709999999999922, 1.0609999999999933, 1.0679999999999925, 1.0589999999999935, 1.0709999999999922, 1.0679999999999925, 1.0689999999999924, 1.0709999999999922, 1.0659999999999927, 1.0699999999999923, 1.0609999999999933, 1.063999999999993, 1.0689999999999924, 1.0669999999999926, 1.0659999999999927, 1.0649999999999928, 1.0689999999999924, 1.0669999999999926, 1.0649999999999928, 1.0649999999999928, 1.0649999999999928, 1.0679999999999925, 1.0659999999999927, 1.0649999999999928, 1.0659999999999927, 1.0679999999999925, 1.0659999999999927, 1.0739999999999919, 1.0669999999999926, 1.0689999999999924, 1.0619999999999932, 1.0619999999999932, 1.0659999999999927, 1.0689999999999924, 1.0739999999999919, 1.0709999999999922, 1.0669999999999926, 1.0679999999999925, 1.0699999999999923, 1.072999999999992, 1.0749999999999917, 1.0689999999999924, 1.0619999999999932, 1.0699999999999923, 1.0679999999999925, 1.0689999999999924, 1.0709999999999922, 1.0689999999999924, 1.0659999999999927, 1.0709999999999922, 1.063999999999993, 1.0679999999999925, 1.0699999999999923, 1.0669999999999926, 1.0679999999999925, 1.063999999999993, 1.071999999999992, 1.0659999999999927, 1.0699999999999923, 1.0649999999999928, 1.0709999999999922, 1.0699999999999923, 1.062999999999993, 1.0669999999999926, 1.0679999999999925, 1.063999999999993, 1.0699999999999923, 1.0659999999999927, 1.0739999999999919, 1.0669999999999926, 1.063999999999993, 1.0679999999999925, 1.0679999999999925, 1.0679999999999925, 1.0689999999999924, 1.0669999999999926, 1.0659999999999927, 1.0699999999999923, 1.0679999999999925, 1.0649999999999928, 1.063999999999993, 1.063999999999993, 1.0689999999999924, 1.072999999999992, 1.0679999999999925, 1.0659999999999927, 1.0679999999999925, 1.0669999999999926, 1.0669999999999926, 1.0649999999999928, 1.0669999999999926, 1.0659999999999927, 1.0749999999999917, 1.063999999999993, 1.0689999999999924, 1.063999999999993, 1.0689999999999924, 1.0649999999999928, 1.0679999999999925, 1.072999999999992, 1.0669999999999926, 1.0659999999999927, 1.062999999999993, 1.0699999999999923, 1.0649999999999928, 1.0659999999999927, 1.0679999999999925, 1.0659999999999927, 1.0669999999999926, 1.062999999999993, 1.0709999999999922, 1.0659999999999927, 1.0619999999999932, 1.0659999999999927, 1.0659999999999927, 1.0669999999999926, 1.0709999999999922, 1.071999999999992, 1.0649999999999928, 1.062999999999993, 1.0649999999999928, 1.0619999999999932, 1.0679999999999925, 1.0659999999999927, 1.071999999999992, 1.0699999999999923, 1.0679999999999925, 1.063999999999993, 1.0659999999999927, 1.063999999999993, 1.0679999999999925, 1.0679999999999925, 1.0659999999999927, 1.0669999999999926, 1.0599999999999934, 1.0619999999999932, 1.062999999999993, 1.063999999999993, 1.0709999999999922, 1.063999999999993, 1.0669999999999926, 1.0689999999999924, 1.0689999999999924, 1.0659999999999927, 1.0669999999999926, 1.0669999999999926, 1.0679999999999925, 1.0709999999999922, 1.0659999999999927, 1.0649999999999928, 1.0689999999999924, 1.0669999999999926, 1.0679999999999925, 1.071999999999992, 1.0659999999999927, 1.0689999999999924, 1.0659999999999927, 1.0659999999999927, 1.0659999999999927, 1.0649999999999928, 1.0619999999999932, 1.0609999999999933, 1.0669999999999926, 1.0709999999999922, 1.071999999999992, 1.0669999999999926, 1.063999999999993, 1.0659999999999927, 1.0709999999999922, 1.0669999999999926, 1.0669999999999926, 1.0709999999999922, 1.0619999999999932, 1.0659999999999927, 1.0669999999999926], [1.071999999999992, 1.0769999999999915, 1.071999999999992, 1.0749999999999917, 1.072999999999992, 1.0749999999999917, 1.0759999999999916, 1.072999999999992, 1.0709999999999922, 1.0739999999999919, 1.0769999999999915, 1.0749999999999917, 1.0689999999999924, 1.072999999999992, 1.0679999999999925, 1.071999999999992, 1.0699999999999923, 1.0709999999999922, 1.0769999999999915, 1.0659999999999927, 1.0689999999999924, 1.071999999999992, 1.0739999999999919, 1.0749999999999917, 1.0749999999999917, 1.0699999999999923, 1.0769999999999915, 1.0679999999999925, 1.0759999999999916, 1.0679999999999925, 1.0689999999999924, 1.072999999999992, 1.0739999999999919, 1.0749999999999917, 1.0699999999999923, 1.0709999999999922, 1.0699999999999923, 1.0739999999999919, 1.0739999999999919, 1.0699999999999923, 1.0739999999999919, 1.0709999999999922, 1.072999999999992, 1.0749999999999917, 1.0709999999999922, 1.0709999999999922, 1.071999999999992, 1.0709999999999922, 1.0769999999999915, 1.0699999999999923, 1.072999999999992, 1.0689999999999924, 1.0699999999999923, 1.0759999999999916, 1.0739999999999919, 1.0759999999999916, 1.0769999999999915, 1.071999999999992, 1.071999999999992, 1.072999999999992, 1.0749999999999917, 1.0739999999999919, 1.0759999999999916, 1.0759999999999916, 1.0749999999999917, 1.0759999999999916, 1.0689999999999924, 1.0709999999999922, 1.071999999999992, 1.071999999999992, 1.0759999999999916, 1.0689999999999924, 1.0699999999999923, 1.0739999999999919, 1.0699999999999923, 1.0699999999999923, 1.0759999999999916, 1.072999999999992, 1.0709999999999922, 1.072999999999992, 1.0689999999999924, 1.0699999999999923, 1.0759999999999916, 1.072999999999992, 1.0739999999999919, 1.072999999999992, 1.0699999999999923, 1.072999999999992, 1.0689999999999924, 1.0739999999999919, 1.0749999999999917, 1.071999999999992, 1.0749999999999917, 1.0709999999999922, 1.071999999999992, 1.0749999999999917, 1.0769999999999915, 1.0749999999999917, 1.0759999999999916, 1.0699999999999923, 1.0679999999999925, 1.0699999999999923, 1.0749999999999917, 1.0759999999999916, 1.0699999999999923, 1.0759999999999916, 1.0779999999999914, 1.0749999999999917, 1.0679999999999925, 1.0699999999999923, 1.0699999999999923, 1.0749999999999917, 1.0769999999999915, 1.072999999999992, 1.072999999999992, 1.071999999999992, 1.0679999999999925, 1.0689999999999924, 1.0739999999999919, 1.0739999999999919, 1.0709999999999922, 1.0739999999999919, 1.0699999999999923, 1.0689999999999924, 1.0699999999999923, 1.0739999999999919, 1.0739999999999919, 1.0749999999999917, 1.0769999999999915, 1.0749999999999917, 1.0749999999999917, 1.071999999999992, 1.072999999999992, 1.0699999999999923, 1.0739999999999919, 1.0749999999999917, 1.0739999999999919, 1.0699999999999923, 1.0679999999999925, 1.0679999999999925, 1.0689999999999924, 1.071999999999992, 1.0699999999999923, 1.0769999999999915, 1.0769999999999915, 1.0769999999999915, 1.071999999999992, 1.0689999999999924, 1.0689999999999924, 1.071999999999992, 1.0739999999999919, 1.0739999999999919, 1.0739999999999919, 1.0739999999999919, 1.0739999999999919, 1.0769999999999915, 1.0739999999999919, 1.0759999999999916, 1.0769999999999915, 1.0689999999999924, 1.0739999999999919, 1.0689999999999924, 1.0739999999999919, 1.0769999999999915, 1.0709999999999922, 1.071999999999992, 1.0739999999999919, 1.0759999999999916, 1.0759999999999916, 1.0649999999999928, 1.072999999999992, 1.0649999999999928, 1.071999999999992, 1.0759999999999916, 1.071999999999992, 1.0739999999999919, 1.0789999999999913, 1.0739999999999919, 1.0769999999999915, 1.0749999999999917, 1.072999999999992, 1.0749999999999917, 1.0789999999999913, 1.0759999999999916, 1.0699999999999923, 1.0739999999999919, 1.072999999999992, 1.071999999999992, 1.0749999999999917, 1.0769999999999915, 1.0679999999999925, 1.0759999999999916, 1.0739999999999919, 1.0749999999999917, 1.0749999999999917, 1.0709999999999922, 1.0749999999999917, 1.071999999999992, 1.0759999999999916, 1.0699999999999923, 1.0769999999999915, 1.0689999999999924, 1.071999999999992, 1.0709999999999922, 1.0689999999999924, 1.0759999999999916, 1.071999999999992, 1.0739999999999919, 1.072999999999992, 1.0759999999999916, 1.0739999999999919, 1.072999999999992, 1.0699999999999923, 1.072999999999992, 1.0669999999999926, 1.071999999999992, 1.0689999999999924, 1.072999999999992, 1.0759999999999916, 1.0749999999999917, 1.0699999999999923, 1.0749999999999917, 1.0749999999999917, 1.0759999999999916, 1.0689999999999924, 1.0759999999999916, 1.0679999999999925, 1.0679999999999925, 1.072999999999992, 1.0739999999999919, 1.0689999999999924, 1.0689999999999924, 1.072999999999992, 1.0739999999999919, 1.0759999999999916, 1.0749999999999917, 1.072999999999992, 1.0709999999999922, 1.071999999999992, 1.0749999999999917, 1.0739999999999919, 1.0769999999999915, 1.0759999999999916, 1.0759999999999916, 1.0739999999999919, 1.0749999999999917, 1.072999999999992, 1.0699999999999923, 1.0699999999999923, 1.072999999999992, 1.0749999999999917, 1.0769999999999915, 1.0749999999999917, 1.0739999999999919, 1.0749999999999917, 1.0689999999999924, 1.0759999999999916, 1.0749999999999917, 1.0749999999999917, 1.072999999999992, 1.072999999999992, 1.0759999999999916, 1.071999999999992, 1.0749999999999917, 1.0759999999999916, 1.0749999999999917, 1.0749999999999917, 1.0779999999999914, 1.0769999999999915, 1.0769999999999915, 1.0749999999999917, 1.0689999999999924, 1.063999999999993, 1.0709999999999922, 1.0759999999999916, 1.0739999999999919, 1.0769999999999915, 1.0679999999999925, 1.072999999999992, 1.0769999999999915, 1.0749999999999917, 1.071999999999992, 1.0759999999999916, 1.0769999999999915, 1.071999999999992, 1.0679999999999925, 1.0739999999999919, 1.072999999999992, 1.0679999999999925, 1.071999999999992, 1.0739999999999919, 1.0679999999999925, 1.0739999999999919, 1.0749999999999917, 1.0669999999999926, 1.0739999999999919, 1.0739999999999919, 1.0689999999999924, 1.0689999999999924, 1.072999999999992, 1.0749999999999917, 1.0759999999999916, 1.0739999999999919, 1.0699999999999923, 1.0739999999999919, 1.0659999999999927, 1.0749999999999917, 1.0749999999999917, 1.0699999999999923, 1.0759999999999916, 1.0689999999999924, 1.0739999999999919, 1.0699999999999923, 1.0709999999999922, 1.063999999999993, 1.0739999999999919, 1.0759999999999916, 1.0769999999999915, 1.0679999999999925, 1.0759999999999916, 1.0749999999999917, 1.0689999999999924, 1.0769999999999915, 1.0679999999999925, 1.0699999999999923, 1.0749999999999917, 1.071999999999992, 1.0749999999999917, 1.0769999999999915, 1.0769999999999915, 1.0749999999999917, 1.0749999999999917, 1.0699999999999923, 1.0679999999999925, 1.0749999999999917, 1.072999999999992, 1.0759999999999916, 1.0699999999999923, 1.0769999999999915, 1.0769999999999915, 1.072999999999992, 1.0759999999999916, 1.0679999999999925, 1.0739999999999919, 1.072999999999992, 1.072999999999992, 1.0769999999999915, 1.0679999999999925, 1.0789999999999913, 1.0709999999999922, 1.072999999999992, 1.0709999999999922, 1.072999999999992, 1.0689999999999924, 1.0739999999999919, 1.063999999999993, 1.0769999999999915, 1.0689999999999924, 1.0649999999999928, 1.0649999999999928, 1.0749999999999917, 1.071999999999992, 1.0739999999999919, 1.0759999999999916, 1.071999999999992, 1.0749999999999917, 1.0679999999999925, 1.0739999999999919, 1.0739999999999919, 1.071999999999992, 1.0739999999999919, 1.0759999999999916, 1.072999999999992, 1.0739999999999919, 1.0649999999999928, 1.0769999999999915, 1.0789999999999913, 1.071999999999992, 1.0769999999999915, 1.0759999999999916, 1.0709999999999922, 1.071999999999992, 1.072999999999992, 1.0769999999999915, 1.072999999999992, 1.072999999999992, 1.0739999999999919, 1.0749999999999917, 1.0759999999999916, 1.072999999999992, 1.0749999999999917, 1.0749999999999917, 1.0699999999999923, 1.0739999999999919, 1.0749999999999917, 1.0759999999999916, 1.0759999999999916, 1.0749999999999917, 1.0759999999999916, 1.0679999999999925, 1.071999999999992, 1.0759999999999916, 1.0649999999999928, 1.0759999999999916, 1.072999999999992, 1.0739999999999919, 1.072999999999992, 1.0759999999999916, 1.071999999999992, 1.0759999999999916, 1.0749999999999917, 1.0699999999999923, 1.0669999999999926, 1.0739999999999919, 1.0699999999999923, 1.0769999999999915, 1.0689999999999924, 1.072999999999992, 1.0689999999999924, 1.0749999999999917, 1.0759999999999916, 1.0739999999999919, 1.0649999999999928, 1.0749999999999917, 1.0759999999999916, 1.0759999999999916, 1.0769999999999915, 1.0749999999999917, 1.0699999999999923, 1.0739999999999919, 1.072999999999992, 1.072999999999992, 1.0769999999999915, 1.0739999999999919, 1.0759999999999916, 1.0689999999999924, 1.0679999999999925, 1.0679999999999925, 1.0759999999999916, 1.0749999999999917, 1.0759999999999916, 1.0699999999999923, 1.0749999999999917, 1.0699999999999923, 1.0759999999999916, 1.0699999999999923, 1.0759999999999916, 1.071999999999992, 1.0709999999999922, 1.0769999999999915, 1.0759999999999916, 1.0759999999999916, 1.0759999999999916, 1.072999999999992, 1.071999999999992, 1.071999999999992, 1.0699999999999923, 1.0739999999999919, 1.0689999999999924, 1.0669999999999926, 1.0659999999999927, 1.0749999999999917, 1.0769999999999915, 1.0759999999999916, 1.0749999999999917, 1.0699999999999923, 1.0739999999999919, 1.0749999999999917, 1.071999999999992, 1.0739999999999919, 1.0689999999999924, 1.0659999999999927, 1.0659999999999927, 1.0749999999999917, 1.0769999999999915, 1.072999999999992, 1.0749999999999917, 1.0649999999999928, 1.0699999999999923, 1.0709999999999922, 1.0759999999999916, 1.0709999999999922, 1.071999999999992, 1.0709999999999922, 1.071999999999992, 1.0759999999999916, 1.0649999999999928, 1.0699999999999923, 1.0769999999999915, 1.0699999999999923, 1.0699999999999923, 1.0769999999999915, 1.0759999999999916, 1.0769999999999915, 1.0739999999999919, 1.0699999999999923, 1.0669999999999926, 1.072999999999992, 1.0739999999999919, 1.0759999999999916, 1.072999999999992, 1.0689999999999924, 1.0679999999999925, 1.0749999999999917, 1.0759999999999916, 1.0709999999999922, 1.0749999999999917, 1.0739999999999919, 1.0749999999999917, 1.0739999999999919, 1.0689999999999924, 1.0679999999999925, 1.0759999999999916, 1.0689999999999924, 1.0759999999999916, 1.0759999999999916, 1.0749999999999917, 1.0759999999999916, 1.0689999999999924, 1.0779999999999914, 1.0709999999999922, 1.0759999999999916, 1.0699999999999923, 1.0699999999999923, 1.0779999999999914, 1.0749999999999917, 1.0689999999999924, 1.0749999999999917, 1.0679999999999925, 1.063999999999993, 1.0739999999999919, 1.071999999999992, 1.071999999999992, 1.0679999999999925, 1.0749999999999917, 1.0689999999999924, 1.072999999999992, 1.0749999999999917, 1.071999999999992, 1.0769999999999915, 1.0769999999999915, 1.0749999999999917, 1.0749999999999917, 1.071999999999992, 1.0689999999999924, 1.071999999999992, 1.0759999999999916, 1.071999999999992, 1.0679999999999925, 1.0679999999999925, 1.072999999999992, 1.072999999999992, 1.0769999999999915, 1.0759999999999916, 1.072999999999992, 1.0769999999999915, 1.0749999999999917, 1.0769999999999915, 1.0759999999999916, 1.071999999999992, 1.0739999999999919, 1.0759999999999916, 1.063999999999993, 1.072999999999992, 1.0689999999999924, 1.0699999999999923, 1.0739999999999919, 1.0739999999999919, 1.071999999999992, 1.0699999999999923, 1.071999999999992, 1.071999999999992, 1.0689999999999924, 1.0739999999999919, 1.0699999999999923, 1.0769999999999915, 1.0749999999999917, 1.071999999999992, 1.0759999999999916, 1.071999999999992, 1.0689999999999924, 1.072999999999992, 1.0739999999999919, 1.0709999999999922, 1.0709999999999922, 1.0769999999999915, 1.0759999999999916, 1.0699999999999923, 1.071999999999992, 1.071999999999992, 1.071999999999992, 1.0659999999999927, 1.072999999999992, 1.0759999999999916, 1.0739999999999919, 1.0739999999999919, 1.0749999999999917, 1.0749999999999917, 1.0739999999999919, 1.0699999999999923, 1.0679999999999925, 1.0739999999999919, 1.0769999999999915, 1.0739999999999919, 1.0739999999999919, 1.072999999999992, 1.072999999999992, 1.0669999999999926, 1.0739999999999919, 1.0749999999999917, 1.072999999999992, 1.0689999999999924, 1.0769999999999915, 1.0689999999999924, 1.063999999999993, 1.0709999999999922, 1.072999999999992, 1.0759999999999916, 1.0699999999999923, 1.072999999999992, 1.0759999999999916, 1.0759999999999916, 1.0699999999999923, 1.0769999999999915, 1.0699999999999923, 1.0759999999999916, 1.0689999999999924, 1.0709999999999922, 1.0709999999999922, 1.0759999999999916, 1.0689999999999924, 1.0739999999999919, 1.0699999999999923, 1.0689999999999924, 1.071999999999992, 1.0749999999999917, 1.0609999999999933, 1.071999999999992, 1.0759999999999916, 1.0749999999999917, 1.0759999999999916, 1.0769999999999915, 1.071999999999992, 1.0699999999999923, 1.0739999999999919, 1.0769999999999915, 1.0759999999999916, 1.0769999999999915, 1.0699999999999923, 1.072999999999992, 1.072999999999992, 1.0659999999999927, 1.0749999999999917, 1.0759999999999916, 1.0739999999999919, 1.0769999999999915, 1.0759999999999916, 1.071999999999992, 1.0739999999999919, 1.0779999999999914, 1.072999999999992, 1.0759999999999916, 1.0739999999999919, 1.0759999999999916, 1.0769999999999915, 1.0679999999999925, 1.0699999999999923, 1.0739999999999919, 1.0749999999999917, 1.072999999999992, 1.0699999999999923, 1.071999999999992, 1.0679999999999925, 1.0749999999999917, 1.0749999999999917, 1.072999999999992, 1.072999999999992, 1.0739999999999919, 1.0769999999999915, 1.0739999999999919, 1.0689999999999924, 1.071999999999992, 1.0769999999999915, 1.072999999999992, 1.0709999999999922, 1.0749999999999917, 1.0749999999999917, 1.0749999999999917, 1.0689999999999924, 1.0749999999999917, 1.0709999999999922, 1.0689999999999924, 1.071999999999992, 1.071999999999992, 1.071999999999992, 1.0649999999999928, 1.0669999999999926, 1.0699999999999923, 1.072999999999992, 1.0739999999999919, 1.0769999999999915, 1.0679999999999925, 1.0709999999999922, 1.0749999999999917, 1.0759999999999916, 1.0769999999999915, 1.072999999999992, 1.0759999999999916, 1.0739999999999919, 1.0739999999999919, 1.0769999999999915, 1.0749999999999917, 1.0739999999999919, 1.0759999999999916, 1.0749999999999917, 1.0769999999999915, 1.071999999999992, 1.072999999999992, 1.0709999999999922, 1.072999999999992, 1.0769999999999915, 1.0739999999999919, 1.0739999999999919, 1.0689999999999924, 1.0749999999999917, 1.072999999999992, 1.071999999999992, 1.0709999999999922, 1.0739999999999919, 1.0749999999999917, 1.0699999999999923, 1.071999999999992, 1.0669999999999926, 1.0709999999999922, 1.0689999999999924, 1.0739999999999919, 1.0749999999999917, 1.0749999999999917, 1.0759999999999916, 1.072999999999992, 1.0749999999999917, 1.0759999999999916, 1.0739999999999919, 1.0739999999999919, 1.0679999999999925, 1.0739999999999919, 1.0759999999999916, 1.0749999999999917, 1.0749999999999917, 1.072999999999992, 1.0769999999999915, 1.071999999999992, 1.0679999999999925, 1.0709999999999922, 1.0749999999999917, 1.0749999999999917, 1.0769999999999915, 1.0749999999999917, 1.0759999999999916, 1.072999999999992, 1.0769999999999915, 1.0749999999999917, 1.0759999999999916, 1.0709999999999922, 1.0659999999999927, 1.0749999999999917, 1.0689999999999924, 1.0769999999999915, 1.0759999999999916, 1.0699999999999923, 1.0659999999999927, 1.0709999999999922, 1.072999999999992, 1.0739999999999919, 1.0749999999999917, 1.0769999999999915, 1.0699999999999923, 1.0769999999999915, 1.0709999999999922, 1.0699999999999923, 1.0689999999999924, 1.071999999999992, 1.071999999999992, 1.0759999999999916, 1.0759999999999916, 1.0749999999999917, 1.0699999999999923, 1.063999999999993, 1.0749999999999917, 1.0769999999999915, 1.072999999999992, 1.0769999999999915, 1.072999999999992, 1.0779999999999914, 1.0739999999999919, 1.0679999999999925, 1.071999999999992, 1.0689999999999924, 1.0739999999999919, 1.0749999999999917, 1.072999999999992, 1.0769999999999915, 1.072999999999992, 1.0779999999999914, 1.0749999999999917, 1.0709999999999922, 1.0699999999999923, 1.0749999999999917, 1.0759999999999916, 1.0749999999999917, 1.0749999999999917, 1.0689999999999924, 1.0739999999999919, 1.0699999999999923, 1.0679999999999925, 1.071999999999992, 1.0759999999999916, 1.072999999999992, 1.0739999999999919, 1.0739999999999919, 1.0759999999999916, 1.0699999999999923, 1.0709999999999922, 1.0739999999999919, 1.0749999999999917, 1.0769999999999915, 1.0739999999999919, 1.0739999999999919, 1.072999999999992, 1.0649999999999928, 1.072999999999992, 1.071999999999992, 1.0739999999999919, 1.0769999999999915, 1.0679999999999925, 1.0769999999999915, 1.071999999999992, 1.0759999999999916, 1.0739999999999919, 1.0699999999999923, 1.0689999999999924, 1.071999999999992, 1.0709999999999922, 1.0709999999999922, 1.072999999999992, 1.0769999999999915, 1.071999999999992, 1.0679999999999925, 1.0689999999999924, 1.0699999999999923, 1.0769999999999915, 1.071999999999992, 1.0769999999999915, 1.0739999999999919, 1.0689999999999924, 1.0679999999999925, 1.071999999999992, 1.0739999999999919, 1.071999999999992, 1.0689999999999924, 1.0649999999999928, 1.0759999999999916, 1.0769999999999915, 1.0759999999999916, 1.0769999999999915, 1.0749999999999917, 1.0689999999999924, 1.0709999999999922, 1.0689999999999924, 1.0709999999999922, 1.0749999999999917, 1.0739999999999919, 1.0759999999999916, 1.072999999999992, 1.071999999999992, 1.0759999999999916, 1.0769999999999915, 1.0739999999999919, 1.071999999999992, 1.0769999999999915, 1.072999999999992, 1.072999999999992, 1.0759999999999916, 1.0699999999999923, 1.0759999999999916, 1.0749999999999917, 1.0759999999999916, 1.0739999999999919, 1.0769999999999915, 1.0759999999999916, 1.0679999999999925, 1.0759999999999916, 1.071999999999992, 1.072999999999992, 1.0699999999999923, 1.0759999999999916, 1.0749999999999917, 1.0739999999999919, 1.0709999999999922, 1.072999999999992, 1.0769999999999915, 1.0739999999999919, 1.0739999999999919, 1.071999999999992, 1.0739999999999919, 1.0689999999999924, 1.0699999999999923, 1.0739999999999919, 1.0749999999999917, 1.0769999999999915, 1.071999999999992, 1.0679999999999925, 1.0689999999999924, 1.0739999999999919, 1.0679999999999925, 1.0699999999999923, 1.0749999999999917, 1.0739999999999919, 1.0689999999999924, 1.0689999999999924, 1.0749999999999917, 1.0739999999999919, 1.0749999999999917, 1.0739999999999919, 1.0759999999999916, 1.0699999999999923, 1.0749999999999917, 1.0699999999999923, 1.0759999999999916, 1.0709999999999922, 1.071999999999992, 1.0749999999999917, 1.071999999999992, 1.0739999999999919, 1.0659999999999927, 1.072999999999992, 1.0759999999999916, 1.0749999999999917, 1.072999999999992, 1.0689999999999924, 1.0709999999999922, 1.0679999999999925, 1.0759999999999916, 1.0759999999999916, 1.071999999999992, 1.0709999999999922, 1.0739999999999919, 1.071999999999992, 1.0759999999999916, 1.0749999999999917, 1.071999999999992, 1.0769999999999915, 1.0759999999999916, 1.072999999999992, 1.0739999999999919, 1.071999999999992, 1.0759999999999916, 1.072999999999992, 1.0749999999999917, 1.0739999999999919, 1.0739999999999919, 1.0659999999999927, 1.0739999999999919, 1.0699999999999923, 1.071999999999992, 1.071999999999992, 1.0759999999999916, 1.072999999999992, 1.0709999999999922, 1.0699999999999923, 1.0759999999999916, 1.0699999999999923, 1.0689999999999924, 1.071999999999992, 1.071999999999992, 1.071999999999992, 1.0699999999999923, 1.0759999999999916, 1.0739999999999919, 1.0689999999999924, 1.0759999999999916, 1.0769999999999915, 1.071999999999992, 1.0739999999999919, 1.0749999999999917, 1.0759999999999916, 1.0759999999999916, 1.0749999999999917, 1.0749999999999917, 1.0709999999999922, 1.0749999999999917, 1.0749999999999917, 1.071999999999992, 1.0659999999999927, 1.0689999999999924, 1.0699999999999923, 1.072999999999992, 1.0769999999999915, 1.0699999999999923, 1.0769999999999915, 1.072999999999992, 1.0679999999999925, 1.0749999999999917, 1.0759999999999916, 1.0679999999999925, 1.0679999999999925, 1.0739999999999919, 1.0739999999999919, 1.0759999999999916, 1.0769999999999915, 1.0749999999999917, 1.0699999999999923, 1.0759999999999916, 1.0749999999999917, 1.0749999999999917, 1.0769999999999915, 1.0649999999999928, 1.0749999999999917, 1.0739999999999919, 1.071999999999992, 1.0689999999999924, 1.072999999999992, 1.0679999999999925, 1.0759999999999916, 1.0739999999999919, 1.0679999999999925, 1.0759999999999916, 1.0679999999999925, 1.0739999999999919, 1.0739999999999919, 1.072999999999992, 1.0749999999999917, 1.071999999999992, 1.072999999999992, 1.0759999999999916, 1.072999999999992, 1.071999999999992, 1.0769999999999915, 1.0749999999999917, 1.071999999999992, 1.0779999999999914, 1.0669999999999926, 1.072999999999992, 1.0709999999999922, 1.0759999999999916, 1.0689999999999924, 1.0759999999999916, 1.0689999999999924, 1.0739999999999919, 1.0709999999999922, 1.0749999999999917, 1.0699999999999923, 1.0749999999999917, 1.0709999999999922, 1.0759999999999916, 1.0689999999999924, 1.0739999999999919, 1.0759999999999916, 1.0759999999999916, 1.0689999999999924, 1.0739999999999919, 1.0689999999999924, 1.0679999999999925, 1.0679999999999925, 1.0689999999999924, 1.0739999999999919, 1.0759999999999916, 1.0749999999999917, 1.0699999999999923, 1.0749999999999917, 1.0769999999999915, 1.0739999999999919, 1.072999999999992, 1.0769999999999915, 1.0739999999999919, 1.0759999999999916, 1.0769999999999915, 1.0759999999999916, 1.0759999999999916, 1.0739999999999919, 1.0769999999999915, 1.072999999999992, 1.0769999999999915, 1.0699999999999923, 1.072999999999992, 1.0749999999999917, 1.0679999999999925, 1.0739999999999919, 1.072999999999992, 1.0659999999999927, 1.0779999999999914, 1.0769999999999915, 1.0709999999999922, 1.0739999999999919, 1.071999999999992, 1.0749999999999917, 1.0709999999999922, 1.071999999999992, 1.072999999999992, 1.0659999999999927, 1.0769999999999915, 1.0759999999999916, 1.0739999999999919, 1.0759999999999916, 1.0699999999999923, 1.0769999999999915, 1.0689999999999924, 1.0749999999999917, 1.0709999999999922, 1.071999999999992, 1.0709999999999922, 1.0699999999999923, 1.0669999999999926, 1.072999999999992, 1.071999999999992, 1.0699999999999923, 1.0709999999999922, 1.0759999999999916, 1.071999999999992, 1.072999999999992, 1.071999999999992, 1.063999999999993, 1.0779999999999914, 1.0699999999999923, 1.0769999999999915, 1.0759999999999916, 1.0749999999999917, 1.072999999999992, 1.072999999999992, 1.0749999999999917, 1.0709999999999922, 1.0689999999999924, 1.0699999999999923, 1.0759999999999916, 1.0739999999999919, 1.0749999999999917, 1.0749999999999917, 1.0759999999999916, 1.0709999999999922, 1.0759999999999916, 1.0709999999999922, 1.0689999999999924, 1.0689999999999924, 1.0759999999999916, 1.071999999999992, 1.072999999999992, 1.0699999999999923, 1.071999999999992, 1.0759999999999916, 1.071999999999992, 1.0679999999999925, 1.0739999999999919, 1.0749999999999917, 1.0759999999999916, 1.0709999999999922, 1.071999999999992, 1.071999999999992, 1.072999999999992, 1.0699999999999923, 1.0759999999999916, 1.0759999999999916, 1.0749999999999917, 1.0749999999999917, 1.0749999999999917, 1.0769999999999915, 1.0759999999999916, 1.0739999999999919, 1.0769999999999915, 1.0739999999999919, 1.0699999999999923, 1.0699999999999923, 1.0659999999999927, 1.0739999999999919, 1.0749999999999917, 1.0679999999999925, 1.071999999999992, 1.0759999999999916, 1.0759999999999916, 1.0769999999999915, 1.0709999999999922, 1.0769999999999915, 1.0679999999999925, 1.0709999999999922, 1.072999999999992, 1.0749999999999917, 1.0749999999999917, 1.071999999999992, 1.072999999999992, 1.0679999999999925, 1.0759999999999916, 1.0769999999999915, 1.0749999999999917, 1.072999999999992, 1.072999999999992, 1.0749999999999917, 1.0769999999999915, 1.0749999999999917, 1.0689999999999924, 1.0699999999999923, 1.072999999999992, 1.0759999999999916, 1.0739999999999919, 1.0759999999999916, 1.0699999999999923, 1.0759999999999916, 1.0739999999999919, 1.0759
```
