## Supplementary data and scripts to procedurally generate all figures for "A non-adaptive explanation for macroevolutionary patterns in the evolution of complex multicellularity": results_10000gens.json (part 2 of 93)

```
999999999916, 1.0749999999999917, 1.0779999999999914, 1.0749999999999917, 1.0739999999999919, 1.072999999999992, 1.071999999999992, 1.0759999999999916, 1.0689999999999924, 1.072999999999992, 1.0699999999999923, 1.071999999999992, 1.0699999999999923, 1.0749999999999917, 1.0759999999999916, 1.0749999999999917, 1.0759999999999916, 1.071999999999992, 1.0779999999999914, 1.0769999999999915, 1.072999999999992, 1.0769999999999915, 1.072999999999992, 1.0759999999999916, 1.0739999999999919, 1.0759999999999916, 1.0749999999999917, 1.0749999999999917, 1.0649999999999928, 1.071999999999992, 1.0759999999999916, 1.072999999999992, 1.0739999999999919, 1.0759999999999916, 1.0709999999999922, 1.0709999999999922, 1.0689999999999924, 1.0699999999999923, 1.0759999999999916, 1.071999999999992, 1.063999999999993, 1.0689999999999924, 1.0689999999999924, 1.0739999999999919, 1.0739999999999919, 1.0739999999999919, 1.0759999999999916, 1.071999999999992, 1.071999999999992, 1.0699999999999923, 1.0749999999999917, 1.0699999999999923, 1.0709999999999922, 1.0759999999999916, 1.0759999999999916, 1.0749999999999917, 1.0759999999999916, 1.0679999999999925, 1.0739999999999919, 1.0709999999999922, 1.0699999999999923, 1.0699999999999923, 1.0699999999999923, 1.0709999999999922, 1.0769999999999915, 1.0749999999999917, 1.0739999999999919, 1.0739999999999919, 1.0699999999999923, 1.0739999999999919, 1.0739999999999919, 1.0779999999999914, 1.0759999999999916, 1.0749999999999917, 1.0769999999999915, 1.0769999999999915, 1.071999999999992, 1.0739999999999919, 1.0759999999999916, 1.0699999999999923, 1.0709999999999922, 1.0689999999999924, 1.0649999999999928, 1.0759999999999916, 1.0759999999999916, 1.0759999999999916, 1.0679999999999925, 1.0689999999999924, 1.072999999999992, 1.0649999999999928, 1.0739999999999919, 1.0739999999999919, 1.062999999999993, 1.0739999999999919, 1.0749999999999917, 1.0759999999999916, 1.071999999999992, 1.0709999999999922, 1.0769999999999915, 1.0769999999999915, 1.0739999999999919, 1.071999999999992, 1.072999999999992, 1.0759999999999916, 1.0749999999999917, 1.0749999999999917, 1.0749999999999917, 1.071999999999992, 1.072999999999992, 1.071999999999992, 1.072999999999992, 1.0749999999999917, 1.0699999999999923, 1.072999999999992, 1.0759999999999916, 1.0769999999999915, 1.0769999999999915, 1.0649999999999928, 1.072999999999992, 1.0779999999999914, 1.072999999999992, 1.0749999999999917, 1.072999999999992, 1.0759999999999916, 1.0769999999999915, 1.063999999999993, 1.0739999999999919, 1.0759999999999916, 1.0749999999999917, 1.0749999999999917, 1.0759999999999916, 1.071999999999992, 1.072999999999992, 1.0739999999999919, 1.0759999999999916, 1.0689999999999924, 1.0749999999999917, 1.0699999999999923, 1.0769999999999915, 1.0699999999999923, 1.0739999999999919, 1.0769999999999915, 1.0679999999999925, 1.0709999999999922, 1.071999999999992, 1.0769999999999915, 1.0739999999999919, 1.0759999999999916, 1.0699999999999923, 1.0759999999999916, 1.071999999999992, 1.0759999999999916, 1.072999999999992, 1.0739999999999919, 1.0759999999999916, 1.0689999999999924, 1.072999999999992, 1.071999999999992, 1.0739999999999919, 1.0749999999999917, 1.0739999999999919, 1.071999999999992, 1.0669999999999926, 1.0769999999999915, 1.0769999999999915, 1.0759999999999916, 1.0709999999999922, 1.0699999999999923, 1.0759999999999916, 1.063999999999993, 1.0739999999999919, 1.071999999999992, 1.0749999999999917, 1.0739999999999919, 1.0709999999999922, 1.0739999999999919, 1.0759999999999916, 1.072999999999992, 1.0769999999999915, 1.0709999999999922, 1.0749999999999917, 1.0749999999999917, 1.0699999999999923, 1.0759999999999916, 1.0689999999999924, 1.0689999999999924, 1.072999999999992, 1.0759999999999916, 1.0749999999999917, 1.0689999999999924, 1.0749999999999917, 1.0709999999999922, 1.0739999999999919, 1.071999999999992, 1.0699999999999923, 1.0749999999999917, 1.0649999999999928, 1.0749999999999917, 1.071999999999992, 1.072999999999992, 1.0739999999999919, 1.0739999999999919, 1.0699999999999923, 1.0689999999999924, 1.0689999999999924, 1.072999999999992, 1.0649999999999928, 1.0749999999999917, 1.063999999999993, 1.0759999999999916, 1.071999999999992, 1.0739999999999919, 1.072999999999992, 1.072999999999992, 1.0739999999999919, 1.0759999999999916, 1.0769999999999915, 1.0759999999999916, 1.0699999999999923, 1.072999999999992, 1.0739999999999919, 1.0739999999999919, 1.0749999999999917, 1.0739999999999919, 1.0699999999999923, 1.0759999999999916, 1.071999999999992, 1.0699999999999923, 1.0709999999999922, 1.0739999999999919, 1.0769999999999915, 1.0689999999999924, 1.0709999999999922, 1.0689999999999924, 1.071999999999992, 1.071999999999992, 1.072999999999992, 1.0749999999999917, 1.0709999999999922, 1.071999999999992, 1.0759999999999916, 1.0749999999999917, 1.0769999999999915, 1.071999999999992, 1.0759999999999916, 1.0739999999999919, 1.0749999999999917, 1.0769999999999915, 1.0739999999999919, 1.0709999999999922, 1.071999999999992, 1.0769999999999915, 1.0699999999999923, 1.072999999999992, 1.0749999999999917, 1.0759999999999916, 1.072999999999992, 1.0749999999999917, 1.0759999999999916, 1.0749999999999917, 1.0739999999999919, 1.0709999999999922, 1.0749999999999917, 1.0699999999999923, 1.0689999999999924, 1.071999999999992, 1.0749999999999917, 1.0769999999999915, 1.0769999999999915, 1.072999999999992, 1.0709999999999922, 1.0709999999999922, 1.0749999999999917, 1.0779999999999914, 1.0759999999999916, 1.0769999999999915, 1.0739999999999919, 1.0749999999999917, 1.0699999999999923, 1.0689999999999924, 1.0649999999999928, 1.0749999999999917, 1.0709999999999922, 1.0759999999999916, 1.0739999999999919, 1.0699999999999923, 1.0779999999999914, 1.0739999999999919, 1.0699999999999923, 1.0739999999999919, 1.0649999999999928, 1.0739999999999919, 1.0739999999999919, 1.0759999999999916, 1.0739999999999919, 1.0749999999999917, 1.072999999999992, 1.0759999999999916, 1.0749999999999917, 1.072999999999992, 1.0739999999999919, 1.071999999999992, 1.0749999999999917, 1.0749999999999917, 1.0759999999999916, 1.0699999999999923, 1.0739999999999919, 1.0709999999999922, 1.0699999999999923, 1.0739999999999919, 1.071999999999992, 1.062999999999993, 1.071999999999992, 1.071999999999992, 1.0659999999999927, 1.0759999999999916, 1.0739999999999919, 1.072999999999992, 1.0739999999999919, 1.0739999999999919, 1.0749999999999917, 1.0779999999999914, 1.0739999999999919, 1.072999999999992, 1.0709999999999922, 1.072999999999992, 1.0739999999999919, 1.0679999999999925, 1.0749999999999917, 1.0759999999999916, 1.0709999999999922, 1.0739999999999919, 1.072999999999992, 1.0679999999999925, 1.0749999999999917, 1.0679999999999925, 1.0759999999999916, 1.0769999999999915, 1.0709999999999922, 1.0689999999999924, 1.071999999999992, 1.0739999999999919, 1.0739999999999919, 1.0759999999999916, 1.0749999999999917, 1.0699999999999923, 1.0759999999999916, 1.0739999999999919, 1.0699999999999923, 1.0759999999999916, 1.0769999999999915, 1.0699999999999923, 1.071999999999992, 1.0709999999999922, 1.0739999999999919, 1.072999999999992, 1.0749999999999917, 1.0769999999999915, 1.0709999999999922, 1.0749999999999917, 1.0749999999999917, 1.0739999999999919, 1.0649999999999928, 1.0739999999999919, 1.0749999999999917, 1.0679999999999925, 1.0749999999999917, 1.0739999999999919, 1.071999999999992, 1.0689999999999924, 1.0749999999999917, 1.0759999999999916, 1.071999999999992, 1.0689999999999924, 1.0769999999999915, 1.071999999999992, 1.071999999999992, 1.0689999999999924, 1.0759999999999916, 1.0669999999999926, 1.0769999999999915, 1.0739999999999919, 1.0759999999999916, 1.0769999999999915, 1.0739999999999919, 1.072999999999992, 1.0759999999999916, 1.0769999999999915, 1.072999999999992, 1.0759999999999916, 1.0739999999999919, 1.0749999999999917, 1.0689999999999924, 1.0739999999999919, 1.0649999999999928, 1.0709999999999922, 1.0759999999999916, 1.072999999999992, 1.0749999999999917, 1.0739999999999919, 1.0759999999999916, 1.0789999999999913, 1.0709999999999922, 1.0699999999999923, 1.0759999999999916, 1.0739999999999919, 1.072999999999992, 1.0769999999999915, 1.071999999999992, 1.0749999999999917, 1.072999999999992, 1.0769999999999915, 1.071999999999992, 1.071999999999992, 1.0679999999999925, 1.0759999999999916, 1.0679999999999925, 1.0699999999999923, 1.0759999999999916, 1.0749999999999917, 1.0699999999999923, 1.072999999999992, 1.0769999999999915, 1.0709999999999922, 1.0679999999999925, 1.072999999999992, 1.0759999999999916, 1.0699999999999923, 1.0759999999999916, 1.0739999999999919, 1.0759999999999916, 1.0649999999999928, 1.072999999999992, 1.0749999999999917, 1.071999999999992, 1.0749999999999917, 1.0759999999999916, 1.0749999999999917, 1.071999999999992, 1.0769999999999915, 1.0739999999999919, 1.0769999999999915, 1.0759999999999916, 1.0759999999999916, 1.0679999999999925, 1.072999999999992, 1.071999999999992, 1.0699999999999923, 1.0709999999999922, 1.0749999999999917, 1.0699999999999923, 1.0759999999999916, 1.0699999999999923, 1.072999999999992, 1.0709999999999922, 1.0739999999999919, 1.071999999999992, 1.071999999999992, 1.0699999999999923, 1.071999999999992, 1.0749999999999917, 1.0769999999999915, 1.0749999999999917, 1.0749999999999917, 1.0769999999999915, 1.0759999999999916, 1.0739999999999919, 1.0749999999999917, 1.0649999999999928, 1.0789999999999913, 1.072999999999992, 1.0759999999999916, 1.0769999999999915, 1.0749999999999917, 1.072999999999992, 1.072999999999992, 1.0689999999999924, 1.0709999999999922, 1.072999999999992, 1.0769999999999915, 1.071999999999992, 1.0749999999999917, 1.071999999999992, 1.072999999999992, 1.071999999999992, 1.071999999999992, 1.0749999999999917, 1.0759999999999916, 1.0659999999999927, 1.0689999999999924, 1.0709999999999922, 1.0769999999999915, 1.0739999999999919, 1.0749999999999917, 1.0699999999999923, 1.072999999999992, 1.0769999999999915, 1.0709999999999922, 1.072999999999992, 1.072999999999992, 1.071999999999992, 1.072999999999992, 1.0739999999999919, 1.0759999999999916, 1.0709999999999922, 1.0709999999999922, 1.0739999999999919, 1.071999999999992, 1.0759999999999916, 1.0699999999999923, 1.072999999999992, 1.0739999999999919, 1.0679999999999925, 1.0739999999999919, 1.0779999999999914, 1.0689999999999924, 1.0769999999999915, 1.0709999999999922, 1.0769999999999915, 1.0759999999999916, 1.0769999999999915, 1.0739999999999919, 1.0739999999999919, 1.0759999999999916, 1.0699999999999923, 1.0769999999999915, 1.0699999999999923, 1.0679999999999925, 1.071999999999992, 1.0749999999999917, 1.071999999999992, 1.0679999999999925, 1.0699999999999923, 1.0699999999999923, 1.0709999999999922, 1.0689999999999924, 1.0769999999999915, 1.0749999999999917, 1.0709999999999922, 1.071999999999992, 1.0699999999999923, 1.0749999999999917, 1.0699999999999923, 1.071999999999992, 1.0749999999999917, 1.071999999999992, 1.0739999999999919, 1.0689999999999924, 1.0759999999999916, 1.0769999999999915, 1.0739999999999919, 1.072999999999992, 1.0689999999999924, 1.0749999999999917, 1.0659999999999927, 1.0769999999999915, 1.0749999999999917, 1.0689999999999924, 1.072999999999992, 1.0699999999999923, 1.071999999999992, 1.0769999999999915, 1.0749999999999917, 1.0679999999999925, 1.063999999999993, 1.071999999999992, 1.0649999999999928, 1.0749999999999917, 1.0759999999999916, 1.0709999999999922, 1.072999999999992, 1.0699999999999923, 1.0739999999999919, 1.0759999999999916, 1.0739999999999919, 1.0769999999999915, 1.0759999999999916, 1.071999999999992, 1.0759999999999916, 1.0689999999999924, 1.0679999999999925, 1.0769999999999915, 1.0759999999999916, 1.0739999999999919, 1.071999999999992, 1.0759999999999916, 1.0739999999999919, 1.0769999999999915, 1.0699999999999923, 1.0749999999999917, 1.0739999999999919, 1.072999999999992, 1.0689999999999924, 1.0779999999999914, 1.072999999999992, 1.0709999999999922, 1.071999999999992, 1.0759999999999916, 1.072999999999992, 1.0749999999999917, 1.0759999999999916, 1.0769999999999915, 1.0709999999999922, 1.0709999999999922, 1.0769999999999915, 1.071999999999992, 1.0759999999999916, 1.0669999999999926, 1.072999999999992, 1.0759999999999916, 1.0699999999999923, 1.0749999999999917, 1.0679999999999925, 1.0709999999999922, 1.071999999999992, 1.071999999999992, 1.0759999999999916, 1.0709999999999922, 1.0769999999999915, 1.0679999999999925, 1.0749999999999917, 1.0759999999999916, 1.0689999999999924, 1.072999999999992, 1.0759999999999916, 1.0749999999999917, 1.0739999999999919, 1.0699999999999923, 1.0709999999999922, 1.071999999999992, 1.0689999999999924, 1.0749999999999917, 1.071999999999992, 1.0769999999999915, 1.0689999999999924, 1.0739999999999919, 1.072999999999992, 1.072999999999992, 1.0749999999999917, 1.0749999999999917, 1.0749999999999917, 1.072999999999992, 1.0739999999999919, 1.071999999999992, 1.0769999999999915, 1.0709999999999922, 1.072999999999992, 1.0769999999999915, 1.063999999999993, 1.0759999999999916, 1.071999999999992, 1.072999999999992, 1.071999999999992, 1.0739999999999919, 1.0769999999999915, 1.0659999999999927, 1.0739999999999919, 1.071999999999992, 1.071999999999992, 1.0749999999999917, 1.071999999999992, 1.0709999999999922, 1.0769999999999915, 1.0689999999999924, 1.0739999999999919, 1.072999999999992, 1.0689999999999924, 1.0759999999999916, 1.0739999999999919, 1.0759999999999916, 1.0749999999999917, 1.0759999999999916, 1.0709999999999922, 1.0699999999999923, 1.0749999999999917, 1.0739999999999919, 1.0739999999999919, 1.0759999999999916, 1.0749999999999917, 1.0739999999999919, 1.0739999999999919, 1.0649999999999928, 1.0749999999999917, 1.0749999999999917, 1.0749999999999917, 1.0759999999999916, 1.063999999999993, 1.0769999999999915, 1.0769999999999915, 1.071999999999992, 1.0699999999999923, 1.071999999999992, 1.0769999999999915, 1.0689999999999924, 1.0749999999999917, 1.0759999999999916, 1.0709999999999922, 1.0749999999999917, 1.0689999999999924, 1.0749999999999917, 1.072999999999992, 1.0759999999999916, 1.0689999999999924, 1.072999999999992, 1.0769999999999915, 1.0689999999999924, 1.0749999999999917, 1.0749999999999917, 1.0699999999999923, 1.0749999999999917, 1.0749999999999917, 1.072999999999992, 1.0739999999999919, 1.0699999999999923, 1.0699999999999923, 1.0749999999999917, 1.0699999999999923, 1.0749999999999917, 1.0739999999999919, 1.0759999999999916, 1.0749999999999917, 1.0769999999999915, 1.0649999999999928, 1.0769999999999915, 1.0699999999999923, 1.0739999999999919, 1.0709999999999922, 1.0749999999999917, 1.0709999999999922, 1.0739999999999919, 1.0739999999999919, 1.0749999999999917, 1.0749999999999917, 1.0679999999999925, 1.071999999999992, 1.072999999999992, 1.0769999999999915, 1.0669999999999926, 1.0699999999999923, 1.0759999999999916, 1.0679999999999925, 1.0749999999999917, 1.0749999999999917, 1.0669999999999926, 1.0699999999999923, 1.0679999999999925, 1.0679999999999925, 1.0769999999999915, 1.0749999999999917, 1.0699999999999923, 1.0759999999999916, 1.0749999999999917, 1.0769999999999915, 1.0699999999999923, 1.0759999999999916, 1.0699999999999923, 1.0679999999999925, 1.0759999999999916, 1.0689999999999924, 1.0689999999999924, 1.0699999999999923, 1.0749999999999917, 1.0759999999999916, 1.0699999999999923, 1.0709999999999922, 1.072999999999992, 1.0759999999999916, 1.0749999999999917, 1.0749999999999917, 1.0739999999999919, 1.072999999999992, 1.0759999999999916, 1.071999999999992, 1.072999999999992, 1.0739999999999919, 1.0749999999999917, 1.0659999999999927, 1.0759999999999916, 1.0739999999999919, 1.0759999999999916, 1.0769999999999915, 1.0709999999999922, 1.072999999999992, 1.0709999999999922, 1.0699999999999923, 1.071999999999992, 1.0739999999999919, 1.0749999999999917, 1.0769999999999915, 1.0759999999999916, 1.0749999999999917, 1.0739999999999919, 1.071999999999992, 1.0769999999999915], [1.063999999999993, 1.0619999999999932, 1.0669999999999926, 1.0589999999999935, 1.0579999999999936, 1.0599999999999934, 1.063999999999993, 1.0659999999999927, 1.062999999999993, 1.062999999999993, 1.0619999999999932, 1.0589999999999935, 1.0579999999999936, 1.0669999999999926, 1.0619999999999932, 1.062999999999993, 1.0679999999999925, 1.0579999999999936, 1.0659999999999927, 1.0579999999999936, 1.063999999999993, 1.0599999999999934, 1.062999999999993, 1.0659999999999927, 1.0619999999999932, 1.0649999999999928, 1.0669999999999926, 1.0649999999999928, 1.0609999999999933, 1.0659999999999927, 1.0559999999999938, 1.0619999999999932, 1.0579999999999936, 1.063999999999993, 1.0649999999999928, 1.0619999999999932, 1.0649999999999928, 1.0579999999999936, 1.0599999999999934, 1.0589999999999935, 1.062999999999993, 1.0649999999999928, 1.0649999999999928, 1.0609999999999933, 1.0609999999999933, 1.062999999999993, 1.0619999999999932, 1.062999999999993, 1.0659999999999927, 1.062999999999993, 1.063999999999993, 1.0649999999999928, 1.0689999999999924, 1.0659999999999927, 1.063999999999993, 1.0569999999999937, 1.0609999999999933, 1.0659999999999927, 1.0619999999999932, 1.062999999999993, 1.0589999999999935, 1.0609999999999933, 1.0579999999999936, 1.0649999999999928, 1.0679999999999925, 1.0669999999999926, 1.0649999999999928, 1.063999999999993, 1.0599999999999934, 1.0659999999999927, 1.062999999999993, 1.0649999999999928, 1.0649999999999928, 1.0649999999999928, 1.0649999999999928, 1.0569999999999937, 1.0659999999999927, 1.063999999999993, 1.0599999999999934, 1.0599999999999934, 1.0649999999999928, 1.0659999999999927, 1.0589999999999935, 1.0599999999999934, 1.0609999999999933, 1.063999999999993, 1.0649999999999928, 1.0649999999999928, 1.0649999999999928, 1.0599999999999934, 1.0609999999999933, 1.0559999999999938, 1.0669999999999926, 1.0599999999999934, 1.0619999999999932, 1.063999999999993, 1.063999999999993, 1.062999999999993, 1.0659999999999927, 1.0649999999999928, 1.0659999999999927, 1.062999999999993, 1.0609999999999933, 1.0619999999999932, 1.0679999999999925, 1.062999999999993, 1.0589999999999935, 1.0609999999999933, 1.0679999999999925, 1.0559999999999938, 1.0589999999999935, 1.0619999999999932, 1.063999999999993, 1.0569999999999937, 1.0579999999999936, 1.0649999999999928, 1.0669999999999926, 1.063999999999993, 1.0659999999999927, 1.0589999999999935, 1.063999999999993, 1.0609999999999933, 1.0599999999999934, 1.0659999999999927, 1.0649999999999928, 1.0649999999999928, 1.0609999999999933, 1.0619999999999932, 1.0659999999999927, 1.063999999999993, 1.0609999999999933, 1.0599999999999934, 1.062999999999993, 1.0649999999999928, 1.0619999999999932, 1.0589999999999935, 1.0649999999999928, 1.0599999999999934, 1.0609999999999933, 1.0609999999999933, 1.0609999999999933, 1.0609999999999933, 1.0669999999999926, 1.0599999999999934, 1.0599999999999934, 1.063999999999993, 1.0569999999999937, 1.0579999999999936, 1.0579999999999936, 1.0649999999999928, 1.0569999999999937, 1.0579999999999936, 1.0589999999999935, 1.0609999999999933, 1.0659999999999927, 1.0649999999999928, 1.0649999999999928, 1.0579999999999936, 1.0659999999999927, 1.0569999999999937, 1.0659999999999927, 1.062999999999993, 1.0619999999999932, 1.062999999999993, 1.0579999999999936, 1.0619999999999932, 1.0589999999999935, 1.0689999999999924, 1.0609999999999933, 1.0599999999999934, 1.0579999999999936, 1.062999999999993, 1.062999999999993, 1.0649999999999928, 1.0609999999999933, 1.0589999999999935, 1.0579999999999936, 1.0569999999999937, 1.0649999999999928, 1.062999999999993, 1.0599999999999934, 1.063999999999993, 1.0609999999999933, 1.0589999999999935, 1.0619999999999932, 1.0619999999999932, 1.0569999999999937, 1.0569999999999937, 1.0599999999999934, 1.0609999999999933, 1.054999999999994, 1.0599999999999934, 1.0619999999999932, 1.0619999999999932, 1.0589999999999935, 1.063999999999993, 1.0599999999999934, 1.0609999999999933, 1.063999999999993, 1.062999999999993, 1.0619999999999932, 1.062999999999993, 1.0659999999999927, 1.062999999999993, 1.063999999999993, 1.0589999999999935, 1.062999999999993, 1.0669999999999926, 1.062999999999993, 1.063999999999993, 1.0589999999999935, 1.0619999999999932, 1.0669999999999926, 1.0609999999999933, 1.062999999999993, 1.0649999999999928, 1.0619999999999932, 1.0659999999999927, 1.0649999999999928, 1.063999999999993, 1.0619999999999932, 1.0659999999999927, 1.0659999999999927, 1.0659999999999927, 1.0649999999999928, 1.063999999999993, 1.0609999999999933, 1.0659999999999927, 1.0619999999999932, 1.0589999999999935, 1.054999999999994, 1.0659999999999927, 1.0609999999999933, 1.0609999999999933, 1.063999999999993, 1.063999999999993, 1.0589999999999935, 1.0659999999999927, 1.0619999999999932, 1.0669999999999926, 1.0679999999999925, 1.0669999999999926, 1.0589999999999935, 1.0599999999999934, 1.062999999999993, 1.0649999999999928, 1.0619999999999932, 1.062999999999993, 1.063999999999993, 1.0679999999999925, 1.063999999999993, 1.0579999999999936, 1.063999999999993, 1.0609999999999933, 1.0619999999999932, 1.0589999999999935, 1.0659999999999927, 1.0619999999999932, 1.0669999999999926, 1.0609999999999933, 1.0649999999999928, 1.062999999999993, 1.063999999999993, 1.0659999999999927, 1.0679999999999925, 1.0659999999999927, 1.0649999999999928, 1.062999999999993, 1.0609999999999933, 1.0609999999999933, 1.0659999999999927, 1.0649999999999928, 1.0619999999999932, 1.0649999999999928, 1.0619999999999932, 1.0599999999999934, 1.062999999999993, 1.0589999999999935, 1.0659999999999927, 1.063999999999993, 1.0569999999999937, 1.0669999999999926, 1.0649999999999928, 1.062999999999993, 1.062999999999993, 1.0619999999999932, 1.063999999999993, 1.0649999999999928, 1.0649999999999928, 1.0649999999999928, 1.062999999999993, 1.063999999999993, 1.063999999999993, 1.0609999999999933, 1.0669999999999926, 1.0619999999999932, 1.0659999999999927, 1.0559999999999938, 1.0599999999999934, 1.062999999999993, 1.062999999999993, 1.0619999999999932, 1.0569999999999937, 1.0619999999999932, 1.0669999999999926, 1.0609999999999933, 1.0589999999999935, 1.0659999999999927, 1.0589999999999935, 1.0649999999999928, 1.0589999999999935, 1.0599999999999934, 1.063999999999993, 1.0649999999999928, 1.063999999999993, 1.0589999999999935, 1.0649999999999928, 1.0559999999999938, 1.063999999999993, 1.063999999999993, 1.0659999999999927, 1.0649999999999928, 1.0659999999999927, 1.0649999999999928, 1.0619999999999932, 1.0609999999999933, 1.0649999999999928, 1.063999999999993, 1.0659999999999927, 1.0569999999999937, 1.0599999999999934, 1.0559999999999938, 1.0579999999999936, 1.0649999999999928, 1.0669999999999926, 1.0669999999999926, 1.0619999999999932, 1.063999999999993, 1.0599999999999934, 1.0659999999999927, 1.0609999999999933, 1.0599999999999934, 1.0659999999999927, 1.063999999999993, 1.062999999999993, 1.0659999999999927, 1.0579999999999936, 1.062999999999993, 1.063999999999993, 1.0649999999999928, 1.0579999999999936, 1.0659999999999927, 1.0659999999999927, 1.0599999999999934, 1.0649999999999928, 1.0649999999999928, 1.062999999999993, 1.063999999999993, 1.0619999999999932, 1.0659999999999927, 1.0599999999999934, 1.0659999999999927, 1.063999999999993, 1.0589999999999935, 1.0659999999999927, 1.0589999999999935, 1.0609999999999933, 1.0619999999999932, 1.0619999999999932, 1.0609999999999933, 1.0649999999999928, 1.062999999999993, 1.0579999999999936, 1.0599999999999934, 1.062999999999993, 1.062999999999993, 1.0579999999999936, 1.0679999999999925, 1.0659999999999927, 1.0609999999999933, 1.063999999999993, 1.0649999999999928, 1.062999999999993, 1.0599999999999934, 1.0599999999999934, 1.0579999999999936, 1.0649999999999928, 1.0679999999999925, 1.0569999999999937, 1.0569999999999937, 1.063999999999993, 1.063999999999993, 1.0609999999999933, 1.0659999999999927, 1.062999999999993, 1.063999999999993, 1.0599999999999934, 1.063999999999993, 1.0649999999999928, 1.062999999999993, 1.0649999999999928, 1.0659999999999927, 1.0659999999999927, 1.0679999999999925, 1.0659999999999927, 1.0619999999999932, 1.0669999999999926, 1.0589999999999935, 1.0609999999999933, 1.0609999999999933, 1.0559999999999938, 1.063999999999993, 1.0649999999999928, 1.0569999999999937, 1.0619999999999932, 1.0589999999999935, 1.0619999999999932, 1.0569999999999937, 1.0579999999999936, 1.062999999999993, 1.0649999999999928, 1.0649999999999928, 1.0659999999999927, 1.0679999999999925, 1.0659999999999927, 1.0659999999999927, 1.0679999999999925, 1.0649999999999928, 1.0609999999999933, 1.0609999999999933, 1.0609999999999933, 1.063999999999993, 1.0679999999999925, 1.0599999999999934, 1.062999999999993, 1.063999999999993, 1.0599999999999934, 1.063999999999993, 1.0679999999999925, 1.0619999999999932, 1.0599999999999934, 1.0609999999999933, 1.062999999999993, 1.063999999999993, 1.0649999999999928, 1.0659999999999927, 1.0589999999999935, 1.0669999999999926, 1.063999999999993, 1.0609999999999933, 1.0619999999999932, 1.0599999999999934, 1.063999999999993, 1.062999999999993, 1.063999999999993, 1.063999999999993, 1.0649999999999928, 1.063999999999993, 1.0619999999999932, 1.0649999999999928, 1.0649999999999928, 1.062999999999993, 1.0659999999999927, 1.063999999999993, 1.062999999999993, 1.0649999999999928, 1.063999999999993, 1.062999999999993, 1.062999999999993, 1.062999999999993, 1.063999999999993, 1.0649999999999928, 1.0609999999999933, 1.0659999999999927, 1.0609999999999933, 1.062999999999993, 1.0589999999999935, 1.0679999999999925, 1.0659999999999927, 1.0659999999999927, 1.062999999999993, 1.0659999999999927, 1.063999999999993, 1.0619999999999932, 1.0599999999999934, 1.0589999999999935, 1.0669999999999926, 1.0669999999999926, 1.0599999999999934, 1.0589999999999935, 1.0589999999999935, 1.0579999999999936, 1.0659999999999927, 1.063999999999993, 1.0599999999999934, 1.0619999999999932, 1.0589999999999935, 1.0599999999999934, 1.0609999999999933, 1.0669999999999926, 1.0619999999999932, 1.062999999999993, 1.0619999999999932, 1.063999999999993, 1.0679999999999925, 1.0669999999999926, 1.062999999999993, 1.063999999999993, 1.0619999999999932, 1.0649999999999928, 1.0579999999999936, 1.0659999999999927, 1.063999999999993, 1.0679999999999925, 1.0589999999999935, 1.0649999999999928, 1.0679999999999925, 1.0649999999999928, 1.0649999999999928, 1.0679999999999925, 1.0649999999999928, 1.0619999999999932, 1.0659999999999927, 1.0679999999999925, 1.0609999999999933, 1.0579999999999936, 1.0599999999999934, 1.0649999999999928, 1.0649999999999928, 1.0659999999999927, 1.0599999999999934, 1.0589999999999935, 1.0609999999999933, 1.0659999999999927, 1.062999999999993, 1.062999999999993, 1.062999999999993, 1.063999999999993, 1.0599999999999934, 1.0649999999999928, 1.0649999999999928, 1.0579999999999936, 1.0659999999999927, 1.0599999999999934, 1.0619999999999932, 1.0649999999999928, 1.0579999999999936, 1.063999999999993, 1.0619999999999932, 1.0669999999999926, 1.0609999999999933, 1.0579999999999936, 1.063999999999993, 1.0609999999999933, 1.0619999999999932, 1.0649999999999928, 1.0599999999999934, 1.0659999999999927, 1.063999999999993, 1.0659999999999927, 1.0609999999999933, 1.0679999999999925, 1.0669999999999926, 1.062999999999993, 1.0589999999999935, 1.0659999999999927, 1.0659999999999927, 1.0659999999999927, 1.0669999999999926, 1.0679999999999925, 1.063999999999993, 1.0569999999999937, 1.062999999999993, 1.0569999999999937, 1.063999999999993, 1.0649999999999928, 1.0609999999999933, 1.0589999999999935, 1.0619999999999932, 1.0589999999999935, 1.063999999999993, 1.0609999999999933, 1.0589999999999935, 1.0589999999999935, 1.0609999999999933, 1.0669999999999926, 1.062999999999993, 1.0599999999999934, 1.0609999999999933, 1.0669999999999926, 1.062999999999993, 1.0619999999999932, 1.0599999999999934, 1.0659999999999927, 1.062999999999993, 1.062999999999993, 1.0659999999999927, 1.062999999999993, 1.062999999999993, 1.0619999999999932, 1.0609999999999933, 1.062999999999993, 1.0669999999999926, 1.062999999999993, 1.0659999999999927, 1.0609999999999933, 1.0609999999999933, 1.0609999999999933, 1.0669999999999926, 1.0659999999999927, 1.062999999999993, 1.0589999999999935, 1.0649999999999928, 1.0579999999999936, 1.0619999999999932, 1.0659999999999927, 1.0619999999999932, 1.0649999999999928, 1.0579999999999936, 1.062999999999993, 1.0569999999999937, 1.0609999999999933, 1.063999999999993, 1.062999999999993, 1.0599999999999934, 1.0579999999999936, 1.063999999999993, 1.0609999999999933, 1.0579999999999936, 1.062999999999993, 1.062999999999993, 1.0609999999999933, 1.0649999999999928, 1.0619999999999932, 1.063999999999993, 1.0649999999999928, 1.0649999999999928, 1.0669999999999926, 1.0649999999999928, 1.0659999999999927, 1.0659999999999927, 1.0589999999999935, 1.0649999999999928, 1.0649999999999928, 1.0649999999999928, 1.0659999999999927, 1.0599999999999934, 1.063999999999993, 1.0599999999999934, 1.0599999999999934, 1.063999999999993, 1.0659999999999927, 1.0659999999999927, 1.0659999999999927, 1.063999999999993, 1.0619999999999932, 1.0589999999999935, 1.0619999999999932, 1.0609999999999933, 1.0659999999999927, 1.0589999999999935, 1.0669999999999926, 1.0609999999999933, 1.0649999999999928, 1.062999999999993, 1.0599999999999934, 1.0659999999999927, 1.0619999999999932, 1.062999999999993, 1.0599999999999934, 1.0619999999999932, 1.0619999999999932, 1.0589999999999935, 1.0669999999999926, 1.0669999999999926, 1.0559999999999938, 1.0609999999999933, 1.0659999999999927, 1.0679999999999925, 1.063999999999993, 1.0659999999999927, 1.0589999999999935, 1.0659999999999927, 1.0599999999999934, 1.0619999999999932, 1.0659999999999927, 1.063999999999993, 1.0599999999999934, 1.0659999999999927, 1.0609999999999933, 1.0589999999999935, 1.0609999999999933, 1.062999999999993, 1.0599999999999934, 1.0589999999999935, 1.0679999999999925, 1.0619999999999932, 1.0659999999999927, 1.0669999999999926, 1.0649999999999928, 1.0609999999999933, 1.0599999999999934, 1.0589999999999935, 1.0609999999999933, 1.0609999999999933, 1.0569999999999937, 1.0619999999999932, 1.062999999999993, 1.0649999999999928, 1.0659999999999927, 1.0659999999999927, 1.0599999999999934, 1.0609999999999933, 1.0619999999999932, 1.0569999999999937, 1.0649999999999928, 1.0579999999999936, 1.0669999999999926, 1.0619999999999932, 1.063999999999993, 1.0569999999999937, 1.0599999999999934, 1.0609999999999933, 1.0669999999999926, 1.063999999999993, 1.062999999999993, 1.0669999999999926, 1.062999999999993, 1.0599999999999934, 1.062999999999993, 1.0569999999999937, 1.0619999999999932, 1.0649999999999928, 1.0669999999999926, 1.0649999999999928, 1.063999999999993, 1.0589999999999935, 1.0589999999999935, 1.0589999999999935, 1.063999999999993, 1.0689999999999924, 1.0649999999999928, 1.0689999999999924, 1.0649999999999928, 1.0599999999999934, 1.0589999999999935, 1.062999999999993, 1.062999999999993, 1.063999999999993, 1.0659999999999927, 1.063999999999993, 1.0659999999999927, 1.0659999999999927, 1.0649999999999928, 1.0679999999999925, 1.0619999999999932, 1.0619999999999932, 1.0609999999999933, 1.054999999999994, 1.0649999999999928, 1.0649999999999928, 1.0569999999999937, 1.0649999999999928, 1.0649999999999928, 1.0679999999999925, 1.0609999999999933, 1.0579999999999936, 1.0569999999999937, 1.0579999999999936, 1.0619999999999932, 1.0669999999999926, 1.0589999999999935, 1.0589999999999935, 1.0649999999999928, 1.062999999999993, 1.0669999999999926, 1.0659999999999927, 1.0659999999999927, 1.0649999999999928, 1.0609999999999933, 1.0589999999999935, 1.0649999999999928, 1.0669999999999926, 1.063999999999993, 1.063999999999993, 1.0669999999999926, 1.0589999999999935, 1.0669999999999926, 1.0599999999999934, 1.062999999999993, 1.0589999999999935, 1.0619999999999932, 1.054999999999994, 1.0609999999999933, 1.0649999999999928, 1.0609999999999933, 1.0649999999999928, 1.062999999999993, 1.0589999999999935, 1.0599999999999934, 1.062999999999993, 1.0589999999999935, 1.054999999999994, 1.0599999999999934, 1.0649999999999928, 1.0589999999999935, 1.0599999999999934, 1.0619999999999932, 1.063999999999993, 1.0659999999999927, 1.0649999999999928, 1.0659999999999927, 1.0669999999999926, 1.062999999999993, 1.0679999999999925, 1.0609999999999933, 1.0589999999999935, 1.0659999999999927, 1.0619999999999932, 1.0569999999999937, 1.0589999999999935, 1.0569999999999937, 1.0609999999999933, 1.0609999999999933, 1.0649999999999928, 1.0649999999999928, 1.0659999999999927, 1.0579999999999936, 1.063999999999993, 1.0649999999999928, 1.0649999999999928, 1.0609999999999933, 1.0649999999999928, 1.0609999999999933, 1.0579999999999936, 1.062999999999993, 1.063999999999993, 1.0669999999999926, 1.0609999999999933, 1.063999999999993, 1.0559999999999938, 1.0649999999999928, 1.0589999999999935, 1.0659999999999927, 1.062999999999993, 1.0649999999999928, 1.0589999999999935, 1.0659999999999927, 1.062999999999993, 1.062999999999993, 1.062999999999993, 1.063999999999993, 1.0609999999999933, 1.0589999999999935, 1.063999999999993, 1.0679999999999925, 1.0669999999999926, 1.0649999999999928, 1.0579999999999936, 1.062999999999993, 1.0599999999999934, 1.0559999999999938, 1.0659999999999927, 1.0649999999999928, 1.0589999999999935, 1.0669999999999926, 1.0589999999999935, 1.0649999999999928, 1.0609999999999933, 1.0619999999999932, 1.0679999999999925, 1.0619999999999932, 1.0659999999999927, 1.0649999999999928, 1.062999999999993, 1.0609999999999933, 1.0579999999999936, 1.0589999999999935, 1.0579999999999936, 1.063999999999993, 1.063999999999993, 1.0589999999999935, 1.063999999999993, 1.062999999999993, 1.0679999999999925, 1.063999999999993, 1.0569999999999937, 1.0599999999999934, 1.063999999999993, 1.0589999999999935, 1.063999999999993, 1.0609999999999933, 1.0659999999999927, 1.062999999999993, 1.0649999999999928, 1.0649999999999928, 1.0619999999999932, 1.0579999999999936, 1.063999999999993, 1.063999999999993, 1.0609999999999933, 1.0589999999999935, 1.063999999999993, 1.0599999999999934, 1.0569999999999937, 1.0649999999999928, 1.0609999999999933, 1.0659999999999927, 1.0669999999999926, 1.062999999999993, 1.0599999999999934, 1.0669999999999926, 1.0609999999999933, 1.062999999999993, 1.062999999999993, 1.0649999999999928, 1.0609999999999933, 1.0599999999999934, 1.0669999999999926, 1.0589999999999935, 1.0659999999999927, 1.0649999999999928, 1.063999999999993, 1.0619999999999932, 1.054999999999994, 1.0649999999999928, 1.0599999999999934, 1.0659999999999927, 1.0609999999999933, 1.0609999999999933, 1.0619999999999932, 1.0609999999999933, 1.0679999999999925, 1.063999999999993, 1.0619999999999932, 1.0609999999999933, 1.062999999999993, 1.0599999999999934, 1.0559999999999938, 1.062999999999993, 1.063999999999993, 1.063999999999993, 1.0659999999999927, 1.0659999999999927, 1.0619999999999932, 1.062999999999993, 1.0679999999999925, 1.063999999999993, 1.0649999999999928, 1.0649999999999928, 1.0669999999999926, 1.063999999999993, 1.0589999999999935, 1.0649999999999928, 1.062999999999993, 1.0619999999999932, 1.0659999999999927, 1.0599999999999934, 1.0589999999999935, 1.0669999999999926, 1.0609999999999933, 1.0609999999999933, 1.063999999999993, 1.0609999999999933, 1.0589999999999935, 1.0589999999999935, 1.063999999999993, 1.0589999999999935, 1.0619999999999932, 1.0609999999999933, 1.0679999999999925, 1.0559999999999938, 1.062999999999993, 1.0609999999999933, 1.063999999999993, 1.0669999999999926, 1.063999999999993, 1.0619999999999932, 1.063999999999993, 1.0649999999999928, 1.0579999999999936, 1.0649999999999928, 1.0589999999999935, 1.0659999999999927, 1.0649999999999928, 1.0589999999999935, 1.0609999999999933, 1.0659999999999927, 1.0669999999999926, 1.0649999999999928, 1.0609999999999933, 1.062999999999993, 1.0589999999999935, 1.0649999999999928, 1.062999999999993, 1.0669999999999926, 1.0649999999999928, 1.0599999999999934, 1.0619999999999932, 1.0609999999999933, 1.0659999999999927, 1.0669999999999926, 1.0609999999999933, 1.0609999999999933, 1.062999999999993, 1.0649999999999928, 1.0669999999999926, 1.062999999999993, 1.0649999999999928, 1.0649999999999928, 1.0669999999999926, 1.0609999999999933, 1.063999999999993, 1.0659999999999927, 1.0609999999999933, 1.0649999999999928, 1.062999999999993, 1.0599999999999934, 1.0619999999999932, 1.063999999999993, 1.063999999999993, 1.0609999999999933, 1.063999999999993, 1.0659999999999927, 1.062999999999993, 1.063999999999993, 1.0649999999999928, 1.0589999999999935, 1.0649999999999928, 1.0659999999999927, 1.0569999999999937, 1.0619999999999932, 1.0649999999999928, 1.0669999999999926, 1.0619999999999932, 1.0669999999999926, 1.063999999999993, 1.0659999999999927, 1.0569999999999937, 1.0649999999999928, 1.0619999999999932, 1.0619999999999932, 1.063999999999993, 1.0609999999999933, 1.062999999999993, 1.0669999999999926, 1.0659999999999927, 1.0649999999999928, 1.0609999999999933, 1.062999999999993, 1.0659999999999927, 1.0649999999999928, 1.0649999999999928, 1.0669999999999926, 1.0649999999999928, 1.063999999999993, 1.0659999999999927, 1.0589999999999935, 1.0609999999999933, 1.0619999999999932, 1.0579999999999936, 1.0569999999999937, 1.0689999999999924, 1.0609999999999933, 1.0609999999999933, 1.062999999999993, 1.062999999999993, 1.0649999999999928, 1.0619999999999932, 1.062999999999993, 1.063999999999993, 1.062999999999993, 1.0659999999999927, 1.0659999999999927, 1.063999999999993, 1.0619999999999932, 1.063999999999993, 1.0659999999999927, 1.0589999999999935, 1.063999999999993, 1.0649999999999928, 1.0559999999999938, 1.0599999999999934, 1.0649999999999928, 1.0619999999999932, 1.0649999999999928, 1.0619999999999932, 1.0609999999999933, 1.0679999999999925, 1.0619999999999932, 1.0659999999999927, 1.0669999999999926, 1.0649999999999928, 1.0649999999999928, 1.0609999999999933, 1.0649999999999928, 1.063999999999993, 1.0659999999999927, 1.063999999999993, 1.0649999999999928, 1.0619999999999932, 1.063999999999993, 1.0609999999999933, 1.0579999999999936, 1.0599999999999934, 1.0659999999999927, 1.0609999999999933, 1.0619999999999932, 1.062999999999993, 1.0649999999999928, 1.0619999999999932, 1.062999999999993, 1.0599999999999934, 1.062999999999993, 1.0669999999999926, 1.0609999999999933, 1.0619999999999932, 1.0649999999999928, 1.0649999999999928, 1.062999999999993, 1.0649999999999928, 1.0659999999999927, 1.062999999999993, 1.0619999999999932, 1.0579999999999936, 1.063999999999993, 1.062999999999993, 1.0599999999999934, 1.063999999999993, 1.0649999999999928, 1.0579999999999936, 1.0579999999999936, 1.0599999999999934, 1.0669999999999926, 1.0659999999999927, 1.0609999999999933, 1.0649999999999928, 1.062999999999993, 1.0619999999999932, 1.0609999999999933, 1.0559999999999938, 1.0659999999999927, 1.0619999999999932, 1.063999999999993, 1.0559999999999938, 1.0649999999999928, 1.0659999999999927, 1.062999999999993, 1.0569999999999937, 1.0609999999999933, 1.0609999999999933, 1.0609999999999933, 1.062999999999993, 1.0669999999999926, 1.0669999999999926, 1.0619999999999932, 1.0599999999999934, 1.063999999999993, 1.0689999999999924, 1.0659999999999927, 1.0619999999999932, 1.0649999999999928, 1.0579999999999936, 1.0589999999999935, 1.0609999999999933, 1.0599999999999934, 1.0659999999999927, 1.062999999999993, 1.0619999999999932, 1.063999999999993, 1.0609999999999933, 1.0609999999999933, 1.063999999999993, 1.063999999999993, 1.063999999999993, 1.0599999999999934, 1.0599999999999934, 1.063999999999993, 1.0589999999999935, 1.0649999999999928, 1.0619999999999932, 1.0649999999999928, 1.0649999999999928, 1.062999999999993, 1.062999999999993, 1.063999999999993, 1.0589999999999935, 1.0669999999999926, 1.0599999999999934, 1.062999999999993, 1.0609999999999933, 1.062999999999993, 1.062999999999993, 1.0609999999999933, 1.0589999999999935, 1.062999999999993, 1.0589999999999935, 1.0619999999999932, 1.0669999999999926, 1.0649999999999928, 1.063999999999993, 1.062999999999993, 1.0609999999999933, 1.0599999999999934, 1.0589999999999935, 1.062999999999993, 1.0559999999999938, 1.062999999999993, 1.0599999999999934, 1.0659999999999927, 1.0659999999999927, 1.0619999999999932, 1.0609999999999933, 1.0649999999999928, 1.0609999999999933, 1.0659999999999927, 1.062999999999993, 1.062999999999993, 1.062999999999993, 1.0599999999999934, 1.0559999999999938, 1.0659999999999927, 1.0609999999999933, 1.0649999999999928, 1.0659999999999927, 1.0569999999999937, 1.0649999999999928, 1.063999999999993, 1.0599999999999934, 1.0609999999999933, 1.0649999999999928, 1.0649999999999928, 1.0589999999999935, 1.063999999999993, 1.0649999999999928, 1.0589999999999935, 1.062999999999993, 1.0649999999999928, 1.0659999999999927, 1.0649999999999928, 1.0659999999999927, 1.0579999999999936, 1.0669999999999926, 1.062999999999993, 1.0649999999999928, 1.0659999999999927, 1.063999999999993, 1.0659999999999927, 1.063999999999993, 1.0669999999999926, 1.0649999999999928, 1.0609999999999933, 1.0689999999999924, 1.0669999999999926, 1.0579999999999936, 1.0599999999999934, 1.0649999999999928, 1.0649999999999928, 1.063999999999993, 1.0649999999999928, 1.0599999999999934, 1.0569999999999937, 1.063999999999993, 1.0599999999999934, 1.0619999999999932, 1.063999999999993, 1.0589999999999935, 1.0649999999999928, 1.0609999999999933, 1.0619999999999932, 1.0659999999999927, 1.0619999999999932, 1.062999999999993, 1.0599999999999934, 1.0579999999999936, 1.0669999999999926, 1.0649999999999928, 1.063999999999993, 1.0659999999999927, 1.0589999999999935, 1.0659999999999927, 1.0649999999999928, 1.0669999999999926, 1.0589999999999935, 1.0619999999999932, 1.0569999999999937, 1.062999999999993, 1.0619999999999932, 1.0609999999999933, 1.0669999999999926, 1.0679999999999925, 1.062999999999993, 1.0619999999999932, 1.0649999999999928, 1.0579999999999936, 1.0599999999999934, 1.0599999999999934, 1.0649999999999928, 1.0649999999999928, 1.0659999999999927, 1.062999999999993, 1.0579999999999936, 1.0679999999999925, 1.063999999999993, 1.063999999999993, 1.0649999999999928, 1.062999999999993, 1.0649999999999928, 1.063999999999993, 1.0609999999999933, 1.0649999999999928, 1.0619999999999932, 1.0659999999999927, 1.0649999999999928, 1.062999999999993, 1.062999999999993, 1.0649999999999928, 1.0649999999999928, 1.0609999999999933, 1.0659999999999927, 1.0649999999999928, 1.0669999999999926, 1.0649999999999928, 1.0649999999999928, 1.063999999999993, 1.0619999999999932, 1.0659999999999927, 1.063999999999993, 1.062999999999993, 1.0649999999999928, 1.0579999999999936, 1.0649999999999928, 1.0649999999999928, 1.062999999999993, 1.0609999999999933, 1.0559999999999938, 1.0659999999999927, 1.0609999999999933, 1.0649999999999928, 1.0589999999999935, 1.063999999999993, 1.0609999999999933, 1.0569999999999937, 1.062999999999993, 1.0669999999999926, 1.0609999999999933, 1.0649999999999928, 1.0649999999999928, 1.0599999999999934, 1.0589999999999935, 1.063999999999993, 1.0669999999999926, 1.063999999999993, 1.0609999999999933, 1.0649999999999928, 1.0619999999999932, 1.063999999999993, 1.0659999999999927, 1.0649999999999928, 1.0659999999999927, 1.0619999999999932, 1.0599999999999934, 1.0669999999999926, 1.0659999999999927, 1.063999999999993, 1.0649999999999928, 1.0659999999999927, 1.062999999999993, 1.0649999999999928, 1.0659999999999927, 1.0649999999999928, 1.0659999999999927, 1.0569999999999937, 1.0659999999999927, 1.0599999999999934, 1.0649999999999928, 1.062999999999993, 1.062999999999993, 1.0579999999999936, 1.0649999999999928, 1.0619999999999932, 1.0659999999999927, 1.0579999999999936, 1.0659999999999927, 1.0659999999999927, 1.0659999999999927, 1.0599999999999934, 1.063999999999993, 1.0609999999999933, 1.0619999999999932, 1.062999999999993, 1.063999999999993, 1.0609999999999933, 1.0589999999999935, 1.063999999999993, 1.0619999999999932, 1.0579999999999936, 1.0659999999999927, 1.062999999999993, 1.0589999999999935, 1.0609999999999933, 1.0579999999999936, 1.062999999999993, 1.063999999999993, 1.0609999999999933, 1.0589999999999935, 1.0609999999999933, 1.063999999999993, 1.0609999999999933, 1.0669999999999926, 1.062999999999993, 1.062999999999993, 1.063999999999993, 1.0619999999999932, 1.0649999999999928, 1.0619999999999932, 1.063999999999993, 1.0649999999999928, 1.0619999999999932, 1.0669999999999926, 1.0649999999999928, 1.062999999999993, 1.0589999999999935, 1.0649999999999928, 1.0649999999999928, 1.0609999999999933, 1.0659999999999927, 1.062999999999993, 1.0599999999999934, 1.0619999999999932, 1.0589999999999935, 1.063999999999993, 1.0589999999999935, 1.0649999999999928, 1.0609999999999933, 1.062999999999993, 1.0569999999999937, 1.0589999999999935, 1.062999999999993, 1.062999999999993, 1.0599999999999934, 1.0619999999999932, 1.063999999999993, 1.0649999999999928, 1.0579999999999936, 1.0649999999999928, 1.063999999999993, 1.063999999999993, 1.062999999999993, 1.0579999999999936, 1.0619999999999932, 1.062999999999993, 1.0619999999999932, 1.0619999999999932, 1.062999999999993, 1.0649999999999928, 1.0649999999999928, 1.063999999999993, 1.0599999999999934, 1.0679999999999925, 1.0619999999999932, 1.063999999999993, 1.0619999999999932, 1.0609999999999933, 1.063999999999993, 1.0649999999999928, 1.0659999999999927, 1.0569999999999937, 1.0619999999999932, 1.062999999999993, 1.0609999999999933, 1.0649999999999928, 1.062999999999993, 1.0659999999999927, 1.0659999999999927, 1.0649999999999928, 1.0669999999999926, 1.062999999999993, 1.0649999999999928, 1.0659999999999927, 1.0669999999999926, 1.0619999999999932, 1.0619999999999932, 1.063999999999993, 1.0619999999999932, 1.0669999999999926, 1.062999999999993, 1.0649999999999928, 1.0649999999999928, 1.0649999999999928, 1.0649999999999928, 1.0619999999999932, 1.0669999999999926, 1.063999999999993, 1.0649999999999928, 1.0649999999999928, 1.0659999999999927, 1.0689999999999924, 1.0589999999999935, 1.0649999999999928, 1.0659999999999927, 1.0649999999999928, 1.063999999999993, 1.0659999999999927, 1.0609999999999933, 1.063999999999993, 1.0609999999999933, 1.0609999999999933, 1.0659999999999927, 1.0599999999999934, 1.0619999999999932, 1.0609999999999933, 1.0579999999999936, 1.0649999999999928, 1.0589999999999935, 1.0649999999999928, 1.0609999999999933, 1.0659999999999927, 1.0679999999999925, 1.063999999999993, 1.0619999999999932, 1.063999999999993, 1.063999999999993, 1.0619999999999932, 1.0579999999999936, 1.0649999999999928, 1.0649999999999928, 1.0649999999999928, 1.0649999999999928, 1.0619999999999932, 1.0649999999999928, 1.0619999999999932, 1.0579999999999936, 1.0619999999999932, 1.0579999999999936, 1.0619999999999932, 1.0669999999999926, 1.0609999999999933, 1.0589999999999935, 1.063999999999993, 1.062999999999993, 1.0669999999999926, 1.062999999999993, 1.0579999999999936, 1.0649999999999928, 1.0599999999999934, 1.0599999999999934, 1.0659999999999927, 1.062999999999993, 1.063999999999993, 1.0619999999999932, 1.063999999999993, 1.0579999999999936, 1.0579999999999936, 1.063999999999993, 1.0649999999999928, 1.0579999999999936, 1.0599999999999934, 1.0599999999999934, 1.063999999999993, 1.063999999999993, 1.0599999999999934, 1.0649999999999928, 1.0619999999999932, 1.062999999999993, 1.063999999999993, 1.062999999999993, 1.0589999999999935, 1.0659999999999927, 1.0589999999999935, 1.0649999999999928, 1.0609999999999933, 1.063999999999993, 1.063999999999993, 1.0569999999999937, 1.062999999999993, 1.0579999999999936, 1.0619999999999932, 1.0659999999999927, 1.062999999999993, 1.0619999999999932, 1.0559999999999938, 1.0649999999999928, 1.0609999999999933, 1.0579999999999936, 1.0609999999999933, 1.0619999999999932, 1.0649999999999928, 1.062999999999993, 1.062999999999993, 1.0679999999999925, 1.0669999999999926, 1.0659999999999927, 1.0579999999999936, 1.0619999999999932, 1.0649999999999928, 1.063999999999993, 1.0619999999999932, 1.0679999999999925, 1.0589999999999935, 1.063999999999993, 1.0659999999999927, 1.0609999999999933, 1.063999999999993, 1.0589999999999935, 1.0609999999999933, 1.0579999999999936, 1.062999999999993, 1.0579999999999936, 1.0679999999999925, 1.062999999999993, 1.0609999999999933, 1.062999999999993, 1.0589999999999935, 1.0679999999999925, 1.062999999999993, 1.062999999999993, 1.0619999999999932, 1.0609999999999933, 1.0659999999999927, 1.0579999999999936, 1.0609999999999933, 1.0649999999999928, 1.0599999999999934, 1.0609999999999933, 1.0649999999999928, 1.063999999999993, 1.0589999999999935, 1.062999999999993, 1.0609999999999933, 1.0609999999999933, 1.0659999999999927, 1.063999999999993, 1.062999999999993, 1.0609999999999933, 1.0659999999999927, 1.0659999999999927, 1.0649999999999928, 1.0609999999999933, 1.0659999999999927, 1.0609999999999933, 1.0649999999999928, 1.0649999999999928, 1.0589999999999935, 1.0579999999999936, 1.0649999999999928, 1.0659999999999927, 1.0669999999999926, 1.0649999999999928, 1.0649999999999928, 1.0569999999999937, 1.0669999999999926, 1.0649999999999928, 1.0649999999999928, 1.0649999999999928, 1.0599999999999934, 1.0659999999999927, 1.063999999999993, 1.0649999999999928, 1.0619999999999932, 1.0589999999999935, 1.0649999999999928, 1.0649999999999928, 1.0609999999999933, 1.0589999999999935, 1.0609999999999933, 1.0679999999999925, 1.0559999999999938, 1.0589999999999935, 1.0669999999999926, 1.0609999999999933, 1.0619999999999932, 1.0579999999999936, 1.0649999999999928, 1.063999999999993, 1.0619999999999932, 1.063999999999993, 1.0619999999999932, 1.0609999999999933, 1.063999999999993, 1.0599999999999934, 1.0649999999999928, 1.0589999999999935, 1.063999999999993, 1.0669999999999926, 1.0649999999999928, 1.0579999999999936, 1.062999999999993, 1.0659999999999927, 1.0649999999999928, 1.062999999999993, 1.0649999999999928, 1.0669999999999926, 1.062999999999993, 1.0619999999999932, 1.0649999999999928, 1.0579999999999936, 1.0669999999999926, 1.063999999999993, 1.0619999999999932, 1.063999999999993, 1.0649999999999928, 1.0669999999999926, 1.0569999999999937, 1.0649999999999928, 1.0669999999999926, 1.0659999999999927, 1.0669999999999926, 1.0659999999999927, 1.063999999999993, 1.0599999999999934, 1.0649999999999928, 1.0649999999999928, 1.063999999999993, 1.0609999999999933, 1.063999999999993, 1.0669999999999926, 1.0619999999999932, 1.063999999999993, 1.0609999999999933, 1.0659999999999927, 1.0669999999999926, 1.0659999999999927, 1.0659999999999927, 1.0619999999999932, 1.0609999999999933, 1.062999999999993, 1.0659999999999927, 1.0619999999999932, 1.0659999999999927, 1.0579999999999936, 1.0649999999999928, 1.0649999999999928, 1.0649999999999928, 1.0659999999999927, 1.0609999999999933, 1.0599999999999934, 1.062999999999993, 1.0659999999999927, 1.0619999999999932, 1.0599999999999934, 1.062999999999993, 1.0579999999999936, 1.0609999999999933, 1.0619999999999932, 1.0599999999999934, 1.0649999999999928, 1.0649999999999928, 1.062999999999993, 1.0559999999999938, 1.062999999999993, 1.062999999999993, 1.0589999999999935, 1.0619999999999932, 1.0619999999999932, 1.062999999999993, 1.0659999999999927, 1.0609999999999933, 1.063999999999993, 1.0599999999999934, 1.0619999999999932, 1.0579999999999936, 1.0609999999999933, 1.0589999999999935, 1.0649999999999928, 1.0649999999999928, 1.0619999999999932, 1.062999999999993, 1.0649999999999928, 1.063999999999993, 1.0669999999999926, 1.0609999999999933, 1.063999999999993, 1.0589999999999935, 1.0609999999999933, 1.0649999999999928, 1.0619999999999932, 1.063999999999993, 1.0649999999999928, 1.0579999999999936, 1.0609999999999933, 1.063999999999993, 1.0669999999999926, 1.0589999999999935, 1.0609999999999933, 1.063999999999993, 1.0599999999999934, 1.063999999999993, 1.0659999999999927, 1.0599999999999934, 1.063999999999993, 1.0589999999999935, 1.0649999999999928, 1.0649999999999928, 1.0649999999999928, 1.0649999999999928, 1.0619999999999932, 1.0559999999999938, 1.0559999999999938, 1.0589999999999935, 1.0599999999999934, 1.062999999999993, 1.063999999999993, 1.0619999999999932, 1.0579999999999936, 1.0669999999999926, 1.063999999999993, 1.0579999999999936, 1.0649999999999928, 1.0579999999999936, 1.0659999999999927, 1.0609999999999933, 1.062999999999993, 1.0579999999999936, 1.0659999999999927, 1.063999999999993, 1.062999999999993, 1.0589999999999935, 1.0589999999999935, 1.0689999999999924, 1.062999999999993, 1.063999999999993, 1.0589999999999935, 1.0589999999999935, 1.0599999999999934, 1.0569999999999937, 1.062999999999993, 1.063999999999993, 1.0619999999999932, 1.0669999999999926, 1.062999999999993, 1.063999999999993, 1.0609999999999933, 1.0599999999999934, 1.0619999999999932, 1.0569999999999937, 1.0609999999999933, 1.0619999999999932, 1.0609999999999933, 1.0619999999999932, 1.062999999999993, 1.0649999999999928, 1.063999999999993, 1.063999999999993, 1.0669999999999926, 1.0649999999999928, 1.0679999999999925, 1.0649999999999928, 1.0609999999999933, 1.0609999999999933, 1.0579999999999936, 1.062999999999993, 1.0609999999999933, 1.0619999999999932, 1.0619999999999932, 1.0599999999999934, 1.0659999999999927, 1.0609999999999933, 1.062999999999993, 1.0649999999999928, 1.063999999999993, 1.063999999999993, 1.0689999999999924, 1.063999999999993, 1.062999999999993, 1.0579999999999936, 1.0669999999999926, 1.063999999999993, 1.063999999999993, 1.0659999999999927, 1.0579999999999936, 1.0569999999999937, 1.063999999999993, 1.0649999999999928, 1.0579999999999936, 1.0649999999999928, 1.0599999999999934, 1.0619999999999932, 1.0609999999999933, 1.0619999999999932, 1.0589999999999935, 1.0599999999999934, 1.063999999999993, 1.0589999999999935, 1.0659999999999927, 1.0599999999999934, 1.063999999999993, 1.0589999999999935, 1.062999999999993, 1.0669999999999926, 1.0649999999999928, 1.0599999999999934, 1.0579999999999936, 1.063999999999993, 1.0649999999999928, 1.0589999999999935, 1.0649999999999928, 1.062999999999993, 1.062999999999993, 1.0649999999999928, 1.0649999999999928, 1.0589999999999935, 1.0649999999999928, 1.0609999999999933, 1.0669999999999926, 1.0669999999999926, 1.0579999999999936, 1.0679999999999925, 1.0579999999999936, 1.0609999999999933, 1.062999999999993, 1.0669999999999926, 1.0669999999999926, 1.062999999999993, 1.0649999999999928, 1.0569999999999937, 1.0609999999999933, 1.0569999999999937, 1.0669999999999926, 1.063999999999993, 1.0649999999999928, 1.0659999999999927, 1.0669999999999926, 1.062999999999993, 1.063999999999993, 1.063999999999993, 1.0619999999999932, 1.0599999999999934, 1.0609999999999933, 1.063999999999993, 1.0649999999999928, 1.0649999999999928, 1.0599999999999934, 1.0649999999999928, 1.0659999999999927, 1.0669999999999926, 1.0599999999999934, 1.0569999999999937, 1.0649999999999928, 1.063999999999993, 1.0579999999999936, 1.0649999999999928, 1.0669999999999926, 1.0609999999999933, 1.0679999999999925, 1.062999999999993, 1.0659999999999927, 1.063999999999993, 1.0619999999999932, 1.0619999999999932, 1.0619999999999932, 1.0669999999999926, 1.062999999999993, 1.0669999999999926, 1.0649999999999928, 1.0609999999999933, 1.0609999999999933, 1.0599999999999934, 1.0659999999999927, 1.0599999999999934, 1.0679999999999925, 1.0609999999999933, 1.062999999999993, 1.0659999999999927, 1.0569999999999937, 1.0599999999999934, 1.0659999999999927, 1.0579999999999936, 1.0659999999999927, 1.062999999999993, 1.0589999999999935, 1.0669999999999926, 1.062999999999993, 1.0579999999999936, 1.0619999999999932, 1.0589999999999935, 1.0599999999999934, 1.0659999999999927, 1.0659999999999927, 1.0599999999999934, 1.062999999999993, 1.0609999999999933, 1.0679999999999925, 1.062999999999993, 1.0569999999999937, 1.0659999999999927, 1.0579999999999936, 1.0649999999999928, 1.0579999999999936, 1.062999999999993, 1.0619999999999932, 1.0659999999999927, 1.0579999999999936, 1.062999999999993, 1.062999999999993, 1.0619999999999932, 1.0619999999999932, 1.063999999999993, 1.0579999999999936, 1.062999999999993], [1.0759999999999916, 1.0739999999999919, 1.0759999999999916, 1.0769999999999915, 1.0779999999999914, 1.0759999999999916, 1.0759999999999916, 1.0769999999999915, 1.0709999999999922, 1.0759999999999916, 1.0749999999999917, 1.0739999999999919, 1.0769999999999915, 1.0779999999999914, 1.0739999999999919, 1.0739999999999919, 1.072999999999992, 1.0739999999999919, 1.0779999999999914, 1.0749999999999917, 1.0749999999999917, 1.0769999999999915, 1.0749999999999917, 1.0759999999999916, 1.0749999999999917, 1.0779999999999914, 1.0709999999999922, 1.071999999999992, 1.0759999999999916, 1.0739999999999919, 1.072999999999992, 1.0739999999999919, 1.0779999999999914, 1.0749999999999917, 1.0739999999999919, 1.072999999999992, 1.071999999999992, 1.0739999999999919, 1.0769999999999915, 1.0759999999999916, 1.0709999999999922, 1.0749999999999917, 1.0739999999999919, 1.0749999999999917, 1.0789999999999913, 1.0749999999999917, 1.0749999999999917, 1.071999999999992, 1.0759999999999916, 1.0779999999999914, 1.072999999999992, 1.0759999999999916, 1.072999999999992, 1.0749999999999917, 1.0759999999999916, 1.0799999999999912, 1.072999999999992, 1.0779999999999914, 1.0769999999999915, 1.0739999999999919, 1.0769999999999915, 1.0699999999999923, 1.0759999999999916, 1.0779999999999914, 1.071999999999992, 1.0699999999999923, 1.072999999999992, 1.0759999999999916, 1.0749999999999917, 1.072999999999992, 1.072999999999992, 1.0759999999999916, 1.0739999999999919, 1.071999999999992, 1.0759999999999916, 1.072999999999992, 1.0739999999999919, 1.0789999999999913, 1.0739999999999919, 1.0739999999999919, 1.0739999999999919, 1.0739999999999919, 1.0749999999999917, 1.0759999999999916, 1.0759999999999916, 1.0779999999999914, 1.0769999999999915, 1.0699999999999923, 1.0769999999999915, 1.0739999999999919, 1.0759999999999916, 1.0769999999999915, 1.072999999999992, 1.0789999999999913, 1.0769999999999915, 1.0779999999999914, 1.0759999999999916, 1.0739999999999919, 1.0779999999999914, 1.0779999999999914, 1.0749999999999917, 1.0769999999999915, 1.072999999999992, 1.0749999999999917, 1.0759999999999916, 1.072999999999992, 1.0779999999999914, 1.0759999999999916, 1.0769999999999915, 1.0739999999999919, 1.0739999999999919, 1.0779999999999914, 1.071999999999992, 1.0739999999999919, 1.0739999999999919, 1.072999999999992, 1.0769999999999915, 1.0769999999999915, 1.0749999999999917, 1.0739999999999919, 1.0779999999999914, 1.072999999999992, 1.0779999999999914, 1.0789999999999913, 1.0789999999999913, 1.0779999999999914, 1.0739999999999919, 1.0759999999999916, 1.071999999999992, 1.0739999999999919, 1.0789999999999913, 1.0739999999999919, 1.0749999999999917, 1.0749999999999917, 1.0769999999999915, 1.0759999999999916, 1.072999999999992, 1.0789999999999913, 1.0749999999999917, 1.0739999999999919, 1.072999999999992, 1.0769999999999915, 1.072999999999992, 1.072999999999992, 1.0779999999999914, 1.072999999999992, 1.072999999999992, 1.0759999999999916, 1.072999999999992, 1.0749999999999917, 1.0779999999999914, 1.0699999999999923, 1.0779999999999914, 1.0739999999999919, 1.071999999999992, 1.0749999999999917, 1.072999999999992, 1.0739999999999919, 1.0759999999999916, 1.071999999999992, 1.0789999999999913, 1.072999999999992, 1.0779999999999914, 1.0749999999999917, 1.0739999999999919, 1.0769999999999915, 1.0769999999999915, 1.071999999999992, 1.0749999999999917, 1.0699999999999923, 1.0749999999999917, 1.0739999999999919, 1.0779999999999914, 1.0759999999999916, 1.0669999999999926, 1.0739999999999919, 1.0749999999999917, 1.0789999999999913, 1.0739999999999919, 1.0779999999999914, 1.0779999999999914, 1.072999999999992, 1.071999999999992, 1.0739999999999919, 1.0769999999999915, 1.071999999999992, 1.0739999999999919, 1.0749999999999917, 1.072999999999992, 1.0759999999999916, 1.0759999999999916, 1.071999999999992, 1.071999999999992, 1.0769999999999915, 1.0759999999999916, 1.0769999999999915, 1.0769999999999915, 1.0789999999999913, 1.0779999999999914, 1.0759999999999916, 1.0739999999999919, 1.072999999999992, 1.0769999999999915, 1.0709999999999922, 1.0749999999999917, 1.072999999999992, 1.0769999999999915, 1.0769999999999915, 1.0799999999999912, 1.0739999999999919, 1.0779999999999914, 1.0739999999999919, 1.0779999999999914, 1.0769999999999915, 1.0709999999999922, 1.0779999999999914, 1.0789999999999913, 1.0799999999999912, 1.0759999999999916, 1.0739999999999919, 1.0769999999999915, 1.0769999999999915, 1.0769999999999915, 1.0709999999999922, 1.0779999999999914, 1.071999999999992, 1.0749999999999917, 1.0789999999999913, 1.072999999999992, 1.0749999999999917, 1.0759999999999916, 1.0749999999999917, 1.0749999999999917, 1.0749999999999917, 1.0739999999999919, 1.0769999999999915, 1.0739999999999919, 1.0739999999999919, 1.0789999999999913, 1.0779999999999914, 1.0709999999999922, 1.072999999999992, 1.0769999999999915, 1.0759999999999916, 1.0689999999999924, 1.0769999999999915, 1.0739999999999919, 1.0779999999999914, 1.0769999999999915, 1.072999999999992, 1.0779999999999914, 1.0769999999999915, 1.0779999999999914, 1.0739999999999919, 1.0789999999999913, 1.0779999999999914, 1.0739999999999919, 1.072999999999992, 1.0759999999999916, 1.071999999999992, 1.0739999999999919, 1.0779999999999914, 1.0779999999999914, 1.0749999999999917, 1.0769999999999915, 1.0779999999999914, 1.072999999999992, 1.0739999999999919, 1.0779999999999914, 1.0789999999999913, 1.071999999999992, 1.0749999999999917, 1.0759999999999916, 1.0749999999999917, 1.071999999999992, 1.0779999999999914, 1.0759999999999916, 1.0769999999999915, 1.0769999999999915, 1.0769999999999915, 1.0779999999999914, 1.0739999999999919, 1.0789999999999913, 1.072999999999992, 1.071999999999992, 1.0739999999999919, 1.0779999999999914, 1.0779999999999914, 1.0769999999999915, 1.0749999999999917, 1.0769999999999915, 1.0779999999999914, 1.0759999999999916, 1.0739999999999919, 1.0769999999999915, 1.0749999999999917, 1.0769999999999915, 1.0749999999999917, 1.0769999999999915, 1.0769999999999915, 1.0739999999999919, 1.0779999999999914, 1.0749999999999917, 1.0709999999999922, 1.072999999999992, 1.0739999999999919, 1.0779999999999914, 1.0739999999999919, 1.0739999999999919, 1.071999999999992, 1.0759999999999916, 1.0759999999999916, 1.0759999999999916, 1.0749999999999917, 1.0749999999999917, 1.0769999999999915, 1.0779999999999914, 1.0759999999999916, 1.0779999999999914, 1.0779999999999914, 1.0769999999999915, 1.0749999999999917, 1.0769999999999915, 1.0739999999999919, 1.072999999999992, 1.0779999999999914, 1.0789999999999913, 1.0739999999999919, 1.0759999999999916, 1.0779999999999914, 1.0779999999999914, 1.0769999999999915, 1.0759999999999916, 1.072999999999992, 1.0739999999999919, 1.0769999999999915, 1.0739999999999919, 1.072999999999992, 1.072999999999992, 1.0739999999999919, 1.072999999999992, 1.0779999999999914, 1.0769999999999915, 1.0769999999999915, 1.0769999999999915, 1.072999999999992, 1.0769999999999915, 1.0769999999999915, 1.0749999999999917, 1.0759999999999916, 1.0759999999999916, 1.0739999999999919, 1.072999999999992, 1.0769999999999915, 1.0779999999999914, 1.0779999999999914, 1.0769999999999915, 1.071999999999992, 1.0779999999999914, 1.0739999999999919, 1.0709999999999922, 1.071999999999992, 1.0739999999999919, 1.0759999999999916, 1.0749999999999917, 1.0759999999999916, 1.0779999999999914, 1.0739999999999919, 1.0749999999999917, 1.0769999999999915, 1.072999999999992, 1.0739999999999919, 1.0759999999999916, 1.0799999999999912, 1.072999999999992, 1.0799999999999912, 1.0709999999999922, 1.0739999999999919, 1.0779999999999914, 1.0789999999999913, 1.0739999999999919, 1.0759999999999916, 1.0739999999999919, 1.0759999999999916, 1.0739999999999919, 1.072999999999992, 1.0699999999999923, 1.0789999999999913, 1.0759999999999916, 1.0749999999999917, 1.0769999999999915, 1.0749999999999917, 1.072999999999992, 1.0749999999999917, 1.071999999999992, 1.0739999999999919, 1.0739999999999919, 1.0709999999999922, 1.0739999999999919, 1.0749999999999917, 1.0739999999999919, 1.0739999999999919, 1.0739999999999919, 1.0759999999999916, 1.0779999999999914, 1.0779999999999914, 1.0779999999999914, 1.071999999999992, 1.0709999999999922, 1.0799999999999912, 1.0769999999999915, 1.0769999999999915, 1.0789999999999913, 1.0749999999999917, 1.0769999999999915, 1.0759999999999916, 1.0759999999999916, 1.0739999999999919, 1.0759999999999916, 1.0739999999999919, 1.0779999999999914, 1.0799999999999912, 1.0739999999999919, 1.0709999999999922, 1.0759999999999916, 1.0769999999999915, 1.0799999999999912, 1.0739999999999919, 1.072999999999992, 1.0779999999999914, 1.0769999999999915, 1.071999999999992, 1.0779999999999914, 1.0759999999999916, 1.0749999999999917, 1.071999999999992, 1.072999999999992, 1.0779999999999914, 1.071999999999992, 1.0709999999999922, 1.072999999999992, 1.0699999999999923, 1.0739999999999919, 1.0749999999999917, 1.0759999999999916, 1.0769999999999915, 1.0779999999999914, 1.0769999999999915, 1.0739999999999919, 1.072999999999992, 1.0749999999999917, 1.0769999999999915, 1.0759999999999916, 1.0779999999999914, 1.0789999999999913, 1.0709999999999922, 1.0699999999999923, 1.0709999999999922, 1.0769999999999915, 1.0709999999999922, 1.072999999999992, 1.0739999999999919, 1.0739999999999919, 1.072999999999992, 1.0749999999999917, 1.0779999999999914, 1.0749999999999917, 1.0759999999999916, 1.0789999999999913, 1.0709999999999922, 1.0779999999999914, 1.0769999999999915, 1.0779999999999914, 1.0749999999999917, 1.0749999999999917, 1.0739999999999919, 1.0779999999999914, 1.0749999999999917, 1.0749999999999917, 1.0749999999999917, 1.0749999999999917, 1.0769999999999915, 1.0759999999999916, 1.0779999999999914, 1.0779999999999914, 1.0779999999999914, 1.0769999999999915, 1.0769999999999915, 1.0739999999999919, 1.072999999999992, 1.072999999999992, 1.0739999999999919, 1.0749999999999917, 1.0779999999999914, 1.0749999999999917, 1.072999999999992, 1.0759999999999916, 1.0749999999999917, 1.0739999999999919, 1.0749999999999917, 1.072999999999992, 1.0759999999999916, 1.0739999999999919, 1.0739999999999919, 1.0779999999999914, 1.0769999999999915, 1.0769999999999915, 1.0789999999999913, 1.071999999999992, 1.0709999999999922, 1.0769999999999915, 1.0739999999999919, 1.0769999999999915, 1.0699999999999923, 1.0739999999999919, 1.0759999999999916, 1.0769999999999915, 1.0779999999999914, 1.0769999999999915, 1.0779999999999914, 1.0739999999999919, 1.0769999999999915, 1.0789999999999913, 1.072999999999992, 1.0769999999999915, 1.0769999999999915, 1.0709999999999922, 1.0739999999999919, 1.0749999999999917, 1.0759999999999916, 1.0749999999999917, 1.0769999999999915, 1.0759999999999916, 1.0769999999999915, 1.0739999999999919, 1.0749999999999917, 1.072999999999992, 1.0759999999999916, 1.0739999999999919, 1.071999999999992, 1.0749999999999917, 1.0789999999999913, 1.0749999999999917, 1.0769999999999915, 1.0769999999999915, 1.0739999999999919, 1.0749999999999917, 1.0739999999999919, 1.0749999999999917, 1.0779999999999914, 1.0769999999999915, 1.0749999999999917, 1.0759999999999916, 1.0749999999999917, 1.072999999999992, 1.072999999999992, 1.072999999999992, 1.0779999999999914, 1.0759999999999916, 1.072999999999992, 1.0779999999999914, 1.0759999999999916, 1.072999999999992, 1.0749999999999917, 1.0769999999999915, 1.0749999999999917, 1.0749999999999917, 1.0749999999999917, 1.0749999999999917, 1.072999999999992, 1.072999999999992, 1.0739999999999919, 1.0759999999999916, 1.0759999999999916, 1.0789999999999913, 1.0739999999999919, 1.0739999999999919, 1.0789999999999913, 1.071999999999992, 1.0789999999999913, 1.072999999999992, 1.0749999999999917, 1.0749999999999917, 1.0769999999999915, 1.0739999999999919, 1.072999999999992, 1.0749999999999917, 1.0789999999999913, 1.0739999999999919, 1.0759999999999916, 1.0759999999999916, 1.0779999999999914, 1.0709999999999922, 1.0789999999999913, 1.0769999999999915, 1.071999999999992, 1.0759999999999916, 1.0739999999999919, 1.072999999999992, 1.0709999999999922, 1.071999999999992, 1.0789999999999913, 1.0749999999999917, 1.0769999999999915, 1.0689999999999924, 1.0749999999999917, 1.0739999999999919, 1.0759999999999916, 1.0769999999999915, 1.0739999999999919, 1.0779999999999914, 1.0769999999999915, 1.0749999999999917, 1.0749999999999917, 1.0759999999999916, 1.072999999999992, 1.0779999999999914, 1.0749999999999917, 1.0769999999999915, 1.0779999999999914, 1.0769999999999915, 1.0739999999999919, 1.0759999999999916, 1.0769999999999915, 1.0779999999999914, 1.0769999999999915, 1.0769999999999915, 1.0749999999999917, 1.0779999999999914, 1.0759999999999916, 1.0739999999999919, 1.072999999999992, 1.0749999999999917, 1.0789999999999913, 1.071999999999992, 1.0739999999999919, 1.0759999999999916, 1.0749999999999917, 1.0779999999999914, 1.0749999999999917, 1.0759999999999916, 1.0769999999999915, 1.0739999999999919, 1.071999999999992, 1.072999999999992, 1.0789999999999913, 1.0779999999999914, 1.0759999999999916, 1.0739999999999919, 1.0739999999999919, 1.0779999999999914, 1.0709999999999922, 1.0769999999999915, 1.0709999999999922, 1.0759999999999916, 1.071999999999992, 1.0749999999999917, 1.0749999999999917, 1.0769999999999915, 1.0749999999999917, 1.0739999999999919, 1.0749999999999917, 1.0769999999999915, 1.0769999999999915, 1.071999999999992, 1.071999999999992, 1.0779999999999914, 1.0709999999999922, 1.0769999999999915, 1.0709999999999922, 1.0749999999999917, 1.0789999999999913, 1.072999999999992, 1.0769999999999915, 1.0759999999999916, 1.0739999999999919, 1.0779999999999914, 1.0779999999999914, 1.0739999999999919, 1.0759999999999916, 1.0789999999999913, 1.072999999999992, 1.0749999999999917, 1.0779999999999914, 1.0749999999999917, 1.0749999999999917, 1.0789999999999913, 1.0749999999999917, 1.0759999999999916, 1.0749999999999917, 1.0749999999999917, 1.0769999999999915, 1.0739999999999919, 1.0769999999999915, 1.071999999999992, 1.0749999999999917, 1.0779999999999914, 1.0789999999999913, 1.0769999999999915, 1.0739999999999919, 1.0759999999999916, 1.0759999999999916, 1.0789999999999913, 1.0699999999999923, 1.0759999999999916, 1.072999999999992, 1.0759999999999916, 1.0689999999999924, 1.0749999999999917, 1.071999999999992, 1.0739999999999919, 1.0739999999999919, 1.071999999999992, 1.0769999999999915, 1.0769999999999915, 1.0739999999999919, 1.0779999999999914, 1.0779999999999914, 1.0749999999999917, 1.0739999999999919, 1.0759999999999916, 1.0759999999999916, 1.0779999999999914, 1.0709999999999922, 1.0769999999999915, 1.0779999999999914, 1.0799999999999912, 1.0769999999999915, 1.0749999999999917, 1.0739999999999919, 1.0699999999999923, 1.0739999999999919, 1.0779999999999914, 1.071999999999992, 1.0709999999999922, 1.0789999999999913, 1.0749999999999917, 1.0769999999999915, 1.0749999999999917, 1.072999999999992, 1.0749999999999917, 1.0739999999999919, 1.0699999999999923, 1.0749999999999917, 1.0799999999999912, 1.0789999999999913, 1.0749999999999917, 1.072999999999992, 1.0749999999999917, 1.0739999999999919, 1.0759999999999916, 1.0779999999999914, 1.0799999999999912, 1.0739999999999919, 1.0779999999999914, 1.0759999999999916, 1.0759999999999916, 1.0739999999999919, 1.0749999999999917, 1.0749999999999917, 1.0739999999999919, 1.0739999999999919, 1.071999999999992, 1.0739999999999919, 1.0739999999999919, 1.0789999999999913, 1.0759999999999916, 1.0739999999999919, 1.0739999999999919, 1.0779999999999914, 1.0789999999999913, 1.0749999999999917, 1.0739999999999919, 1.072999999999992, 1.0759999999999916, 1.0739999999999919, 1.0749999999999917, 1.072999999999992, 1.0759999999999916, 1.0709999999999922, 1.0779999999999914, 1.072999999999992, 1.0679999999999925, 1.072999999999992, 1.0739999999999919, 1.0759999999999916, 1.0759999999999916, 1.072999999999992, 1.0749999999999917, 1.0759999999999916, 1.0739999999999919, 1.0739999999999919, 1.0749999999999917, 1.0759999999999916, 1.0749999999999917, 1.0739999999999919, 1.0769999999999915, 1.0699999999999923, 1.0779999999999914, 1.072999999999992, 1.0779999999999914, 1.0749999999999917, 1.0749999999999917, 1.0789999999999913, 1.062999999999993, 1.0749999999999917, 1.0799999999999912, 1.0749999999999917, 1.0769999999999915, 1.0759999999999916, 1.0739999999999919, 1.0749999999999917, 1.0769999999999915, 1.0759999999999916, 1.0779999999999914, 1.072999999999992, 1.0769999999999915, 1.0769999999999915, 1.0769999999999915, 1.0769999999999915, 1.0779999999999914, 1.0769999999999915, 1.0759999999999916, 1.0749999999999917, 1.0779999999999914, 1.0759999999999916, 1.0749999999999917, 1.0739999999999919, 1.0789999999999913, 1.0749999999999917, 1.0769999999999915, 1.0749999999999917, 1.0739999999999919, 1.0709999999999922, 1.0759999999999916, 1.071999999999992, 1.0739999999999919, 1.0789999999999913, 1.072999999999992, 1.0769999999999915, 1.0779999999999914, 1.0759999999999916, 1.071999999999992, 1.0699999999999923, 1.0769999999999915, 1.0789999999999913, 1.0699999999999923, 1.0749999999999917, 1.0779999999999914, 1.0709999999999922, 1.0769999999999915, 1.0789999999999913, 1.0739999999999919, 1.0759999999999916, 1.0759999999999916, 1.0739999999999919, 1.0739999999999919, 1.0759999999999916, 1.0749999999999917, 1.0739999999999919, 1.0749999999999917, 1.0749999999999917, 1.072999999999992, 1.0769999999999915, 1.0769999999999915, 1.0789999999999913, 1.0759999999999916, 1.0779999999999914, 1.072999999999992, 1.0779999999999914, 1.072999999999992, 1.0759999999999916, 1.0799999999999912, 1.0739999999999919, 1.072999999999992, 1.072999999999992, 1.0789999999999913, 1.0759999999999916, 1.0769999999999915, 1.0739999999999919, 1.071999999999992, 1.0739999999999919, 1.071999999999992, 1.0759999999999916, 1.0749999999999917, 1.0709999999999922, 1.0749999999999917, 1.071999999999992, 1.072999999999992, 1.0739999999999919, 1.072999999999992, 1.0759999999999916, 1.0739999999999919, 1.0779999999999914, 1.071999999999992, 1.0749999999999917, 1.0759999999999916, 1.0739999999999919, 1.0769999999999915, 1.0749999999999917, 1.072999999999992, 1.0739999999999919, 1.0779999999999914, 1.0769999999999915, 1.0769999999999915, 1.0739999999999919, 1.0769999999999915, 1.0779999999999914, 1.0779999999999914, 1.0739999999999919, 1.0769999999999915, 1.0769999999999915, 1.0699999999999923, 1.0789999999999913, 1.072999999999992, 1.0759999999999916, 1.0769999999999915, 1.072999999999992, 1.0769999999999915, 1.0739999999999919, 1.071999999999992, 1.072999999999992, 1.0749999999999917, 1.0699999999999923, 1.072999999999992, 1.0759999999999916, 1.0799999999999912, 1.0749999999999917, 1.0789999999999913, 1.0769999999999915, 1.0739999999999919, 1.0739999999999919, 1.0779999999999914, 1.0679999999999925, 1.0779999999999914, 1.0749999999999917, 1.0759999999999916, 1.0739999999999919, 1.0759999999999916, 1.0759999999999916, 1.0739999999999919, 1.0759999999999916, 1.0739999999999919, 1.0749999999999917, 1.0739999999999919, 1.0749999999999917, 1.0739999999999919, 1.0739999999999919, 1.0779999999999914, 1.0779999999999914, 1.0799999999999912, 1.0709999999999922, 1.072999999999992, 1.0779999999999914, 1.072999999999992, 1.072999999999992, 1.0759999999999916, 1.0759999999999916, 1.0769999999999915, 1.0769999999999915, 1.0709999999999922, 1.0739999999999919, 1.0789999999999913, 1.0739999999999919, 1.0769999999999915, 1.0749999999999917, 1.0759999999999916, 1.0789999999999913, 1.072999999999992, 1.0739999999999919, 1.0749999999999917, 1.0789999999999913, 1.0759999999999916, 1.0769999999999915, 1.0749999999999917, 1.0759999999999916, 1.0769999999999915, 1.0749999999999917, 1.062999999999993, 1.0759999999999916, 1.072999999999992, 1.0739999999999919, 1.0759999999999916, 1.071999999999992, 1.0709999999999922, 1.0709999999999922, 1.0769999999999915, 1.072999999999992, 1.0739999999999919, 1.0779999999999914, 1.0759999999999916, 1.0699999999999923, 1.0749999999999917, 1.0739999999999919, 1.0739999999999919, 1.072999999999992, 1.0799999999999912, 1.0739999999999919, 1.0749999999999917, 1.0739999999999919, 1.0789999999999913, 1.0739999999999919, 1.0749999999999917, 1.0779999999999914, 1.0749999999999917, 1.0799999999999912, 1.0709999999999922, 1.072999999999992, 1.0749999999999917, 1.0759999999999916, 1.0749999999999917, 1.0779999999999914, 1.0739999999999919, 1.0799999999999912, 1.072999999999992, 1.0699999999999923, 1.0749999999999917, 1.0779999999999914, 1.0739999999999919, 1.0749999999999917, 1.0749999999999917, 1.0779999999999914, 1.0739999999999919, 1.0779999999999914, 1.0759999999999916, 1.072999999999992, 1.0779999999999914, 1.0749999999999917, 1.0779999999999914, 1.0779999999999914, 1.0739999999999919, 1.071999999999992, 1.0769999999999915, 1.0769999999999915, 1.0739999999999919, 1.0739999999999919, 1.072999999999992, 1.0759999999999916, 1.0739999999999919, 1.0759999999999916, 1.0769999999999915, 1.0749999999999917, 1.0759999999999916, 1.0769999999999915, 1.0759999999999916, 1.0779999999999914, 1.072999999999992, 1.072999999999992, 1.0739999999999919, 1.0709999999999922, 1.0749999999999917, 1.0739999999999919, 1.0739999999999919, 1.0759999999999916, 1.0749999999999917, 1.0749999999999917, 1.0759999999999916, 1.0749999999999917, 1.071999999999992, 1.0769999999999915, 1.0769999999999915, 1.0709999999999922, 1.0789999999999913, 1.071999999999992, 1.0749999999999917, 1.0779999999999914, 1.0759999999999916, 1.072999999999992, 1.072999999999992, 1.071999999999992, 1.0759999999999916, 1.0769999999999915, 1.0749999999999917, 1.071999999999992, 1.071999999999992, 1.0779999999999914, 1.0769999999999915, 1.0749999999999917, 1.0779999999999914, 1.0759999999999916, 1.0769999999999915, 1.0759999999999916, 1.071999999999992, 1.072999999999992, 1.0749999999999917, 1.0739999999999919, 1.0749999999999917, 1.0749999999999917, 1.0739999999999919, 1.0709999999999922, 1.0759999999999916, 1.072999999999992, 1.0779999999999914, 1.072999999999992, 1.0749999999999917, 1.0739999999999919, 1.0759999999999916, 1.0779999999999914, 1.0749999999999917, 1.072999999999992, 1.0769999999999915, 1.072999999999992, 1.0759999999999916, 1.0739999999999919, 1.0779999999999914, 1.0739999999999919, 1.0779999999999914, 1.0699999999999923, 1.0759999999999916, 1.071999999999992, 1.0779999999999914, 1.071999999999992, 1.0749999999999917, 1.071999999999992, 1.0769999999999915, 1.0709999999999922, 1.0799999999999912, 1.0739999999999919, 1.0769999999999915, 1.0779999999999914, 1.0759999999999916, 1.0769999999999915, 1.0759999999999916, 1.0739999999999919, 1.0779999999999914, 1.0739999999999919, 1.0759999999999916, 1.0769999999999915, 1.0779999999999914, 1.0789999999999913, 1.0749999999999917, 1.0779999999999914, 1.072999999999992, 1.0749999999999917, 1.0709999999999922, 1.0739999999999919, 1.0779999999999914, 1.0789999999999913, 1.0769999999999915, 1.0769999999999915, 1.0769999999999915, 1.0739999999999919, 1.0709999999999922, 1.072999999999992, 1.0739999999999919, 1.0739999999999919, 1.072999999999992, 1.072999999999992, 1.0739999999999919, 1.0779999999999914, 1.0749999999999917, 1.0699999999999923, 1.0779999999999914, 1.0759999999999916, 1.0739999999999919, 1.0789999999999913, 1.0699999999999923, 1.0779999999999914, 1.0759999999999916, 1.071999999999992, 1.0749999999999917, 1.0769999999999915, 1.0779999999999914, 1.0779999999999914, 1.0749999999999917, 1.0769999999999915, 1.0769999999999915, 1.0709999999999922, 1.0779999999999914, 1.0739999999999919, 1.0749999999999917, 1.071999999999992, 1.0779999999999914, 1.0749999999999917, 1.0759999999999916, 1.0769999999999915, 1.0749999999999917, 1.0759999999999916, 1.071999999999992, 1.0709999999999922, 1.072999999999992, 1.071999999999992, 1.0749999999999917, 1.0749999999999917, 1.072999999999992, 1.0689999999999924, 1.080999999999991, 1.0739999999999919, 1.072999999999992, 1.072999999999992, 1.072999999999992, 1.0739999999999919, 1.071999999999992, 1.0749999999999917, 1.071999999999992, 1.0749999999999917, 1.0779999999999914, 1.072999999999992, 1.0759999999999916, 1.0789999999999913, 1.0789999999999913, 1.0739999999999919, 1.0759999999999916, 1.0779999999999914, 1.0789999999999913, 1.0769999999999915, 1.0779999999999914, 1.0759999999999916, 1.071999999999992, 1.0739999999999919, 1.0759999999999916, 1.072999999999992, 1.0789999999999913, 1.0739999999999919, 1.072999999999992, 1.0759999999999916, 1.071999999999992, 1.0779999999999914, 1.0779999999999914, 1.0749999999999917, 1.072999999999992, 1.072999999999992, 1.0749999999999917, 1.072999999999992, 1.0699999999999923, 1.0769999999999915, 1.0789999999999913, 1.0749999999999917, 1.0759999999999916, 1.0709999999999922, 1.0789999999999913, 1.0789999999999913, 1.071999999999992, 1.0779999999999914, 1.0779999999999914, 1.0769999999999915, 1.071999999999992, 1.0779999999999914, 1.071999999999992, 1.0779999999999914, 1.0739999999999919, 1.072999999999992, 1.0759999999999916, 1.0759999999999916, 1.0679999999999925, 1.0759999999999916, 1.0759999999999916, 1.0759999999999916, 1.0759999999999916, 1.0759999999999916, 1.0769999999999915, 1.0739999999999919, 1.0759999999999916, 1.0739999999999919, 1.0749999999999917, 1.0749999999999917, 1.0769999999999915, 1.0759999999999916, 1.0779999999999914, 1.0769999999999915, 1.0749999999999917, 1.0759999999999916, 1.0749999999999917, 1.062999999999993, 1.0779999999999914, 1.0709999999999922, 1.0739999999999919, 1.0789999999999913, 1.0749999999999917, 1.0699999999999923, 1.072999999999992, 1.0759999999999916, 1.0769999999999915, 1.0749999999999917, 1.0749999999999917, 1.0759999999999916, 1.072999999999992, 1.0749999999999917, 1.071999999999992, 1.0769999999999915, 1.0789999999999913, 1.0779999999999914, 1.0689999999999924, 1.0739999999999919, 1.0779999999999914, 1.072999999999992, 1.0699999999999923, 1.0759999999999916, 1.0789999999999913, 1.0779999999999914, 1.0769999999999915, 1.0769999999999915, 1.0779999999999914, 1.072999999999992, 1.0739999999999919, 1.0769999999999915, 1.0769999999999915, 1.0769999999999915, 1.0749999999999917, 1.0759999999999916, 1.0779999999999914, 1.0739999999999919, 1.0739999999999919, 1.0769999999999915, 1.0789999999999913, 1.0789999999999913, 1.072999999999992, 1.0749999999999917, 1.0739999999999919, 1.072999999999992, 1.0789999999999913, 1.0779999999999914, 1.0739999999999919, 1.0769999999999915, 1.0739999999999919, 1.0759999999999916, 1.0789999999999913, 1.0779999999999914, 1.0769999999999915, 1.0769999999999915, 1.0759999999999916, 1.0759999999999916, 1.0789999999999913, 1.0679999999999925, 1.0739999999999919, 1.0769999999999915, 1.0739999999999919, 1.071999999999992, 1.071999999999992, 1.0749999999999917, 1.0779999999999914, 1.0759999999999916, 1.0739999999999919, 1.0759999999999916, 1.0749999999999917, 1.0739999999999919, 1.0749999999999917, 1.071999999999992, 1.0789999999999913, 1.0749999999999917, 1.0749999999999917, 1.0779999999999914, 1.0749999999999917, 1.072999999999992, 1.0739999999999919, 1.0709999999999922, 1.0749999999999917, 1.0739999999999919, 1.0699999999999923, 1.072999999999992, 1.0779999999999914, 1.071999999999992, 1.0769999999999915, 1.0759999999999916, 1.0749999999999917, 1.0769999999999915, 1.0759999999999916, 1.072999999999992, 1.0769999999999915, 1.0749999999999917, 1.072999999999992, 1.0709999999999922, 1.0739999999999919, 1.0749999999999917, 1.0709999999999922, 1.072999999999992, 1.0739999999999919, 1.072999999999992, 1.0779999999999914, 1.0749999999999917, 1.0749999999999917, 1.0749999999999917, 1.071999999999992, 1.0739999999999919, 1.0789999999999913, 1.0769999999999915, 1.0739999999999919, 1.0759999999999916, 1.0749999999999917, 1.0769999999999915, 1.0769999999999915, 1.062999999999993, 1.0749999999999917, 1.072999999999992, 1.071999999999992, 1.0749999999999917, 1.0749999999999917, 1.072999999999992, 1.0789999999999913, 1.0789999999999913, 1.071999999999992, 1.0739999999999919, 1.0769999999999915, 1.0709999999999922, 1.0749999999999917, 1.0739999999999919, 1.0699999999999923, 1.072999999999992, 1.0739999999999919, 1.0749999999999917, 1.0749999999999917, 1.0769999999999915, 1.072999999999992, 1.0759999999999916, 1.0739999999999919, 1.072999999999992, 1.0739999999999919, 1.0769999999999915, 1.0739999999999919, 1.0769999999999915, 1.0779999999999914, 1.0779999999999914, 1.0749999999999917, 1.0749999999999917, 1.0739999999999919, 1.0709999999999922, 1.072999999999992, 1.0769999999999915, 1.072999999999992, 1.0739999999999919, 1.0779999999999914, 1.0689999999999924, 1.0769999999999915, 1.071999999999992, 1.0769999999999915, 1.0749999999999917, 1.0749999999999917, 1.0769999999999915, 1.0739999999999919, 1.0739999999999919, 1.0749999999999917, 1.0789999999999913, 1.0749999999999917, 1.0769999999999915, 1.0749999999999917, 1.0749999999999917, 1.0739999999999919, 1.0759999999999916, 1.0769999999999915, 1.0709999999999922, 1.0739999999999919, 1.0759999999999916, 1.072999999999992, 1.0779999999999914, 1.0749999999999917, 1.0749999999999917, 1.0709999999999922, 1.0739999999999919, 1.0789999999999913, 1.0769999999999915, 1.0749999999999917, 1.0749999999999917, 1.0749999999999917, 1.072999999999992, 1.0779999999999914, 1.0789999999999913, 1.071999999999992, 1.0749999999999917, 1.0709999999999922, 1.0749999999999917, 1.0789999999999913, 1.071999999999992, 1.0739999999999919, 1.0779999999999914, 1.0769999999999915, 1.0769999999999915, 1.072999999999992, 1.0739999999999919, 1.071999999999992, 1.0779999999999914, 1.0779999999999914, 1.072999999999992, 1.0739999999999919, 1.072999999999992, 1.0749999999999917, 1.0759999999999916, 1.072999999999992, 1.0739999999999919, 1.0759999999999916, 1.0739999999999919, 1.0749999999999917, 1.0749999999999917, 1.072999999999992, 1.0789999999999913, 1.0749999999999917, 1.0779999999999914, 1.072999999999992, 1.0759999999999916, 1.0749999999999917, 1.071999999999992, 1.0739999999999919, 1.0799999999999912, 1.0749999999999917, 1.0739999999999919, 1.0769999999999915, 1.0769999999999915, 1.0769999999999915, 1.0749999999999917, 1.0779999999999914, 1.0759999999999916, 1.0749999999999917, 1.071999999999992, 1.0739999999999919, 1.0749999999999917, 1.0769999999999915, 1.0779999999999914, 1.0789999999999913, 1.0769999999999915, 1.0779999999999914, 1.0799999999999912, 1.0769999999999915, 1.0709999999999922, 1.0759999999999916, 1.0769999999999915, 1.071999999999992, 1.0759999999999916, 1.0709999999999922, 1.0739999999999919, 1.0759999999999916, 1.0749999999999917, 1.0739999999999919, 1.071999999999992, 1.0779999999999914, 1.071999999999992, 1.0769999999999915, 1.0709999999999922, 1.0709999999999922, 1.0759999999999916, 1.0779999999999914, 1.071999999999992, 1.0739999999999919, 1.0799999999999912, 1.0769999999999915, 1.0739999999999919, 1.0789999999999913, 1.0739999999999919, 1.0709999999999922, 1.0739999999999919, 1.0709999999999922, 1.0759999999999916, 1.0769999999999915, 1.0779999999999914, 1.0769999999999915, 1.0749999999999917, 1.0749999999999917, 1.0769999999999915, 1.0739999999999919, 1.0739999999999919, 1.072999999999992, 1.0739999999999919, 1.0759999999999916, 1.0749999999999917, 1.072999999999992, 1.0769999999999915, 1.0759999999999916, 1.0779999999999914, 1.0779999999999914, 1.0739999999999919, 1.0779999999999914, 1.0709999999999922, 1.0779999999999914, 1.0779999999999914, 1.0769999999999915, 1.0779999999999914, 1.0699999999999923, 1.0739999999999919, 1.072999999999992, 1.0789999999999913, 1.0759999999999916, 1.0759999999999916, 1.072999999999992, 1.0779999999999914, 1.071999999999992, 1.0759999999999916, 1.0799999999999912, 1.0739999999999919, 1.0749999999999917, 1.0739999999999919, 1.0759999999999916, 1.0759999999999916, 1.0739999999999919, 1.0749999999999917, 1.0779999999999914, 1.072999999999992, 1.072999999999992, 1.0739999999999919, 1.0779999999999914, 1.0759999999999916, 1.0749999999999917, 1.071999999999992, 1.0749999999999917, 1.071999999999992, 1.0759999999999916, 1.071999999999992, 1.0749999999999917, 1.0769999999999915, 1.0779999999999914, 1.0739999999999919, 1.0759999999999916, 1.0699999999999923, 1.0749999999999917, 1.0779999999999914, 1.0709999999999922, 1.0789999999999913, 1.0749999999999917, 1.0769999999999915, 1.0779999999999914, 1.0749999999999917, 1.0769999999999915, 1.0749999999999917, 1.0759999999999916, 1.0779999999999914, 1.072999999999992, 1.0709999999999922, 1.0749999999999917, 1.072999999999992, 1.072999999999992, 1.0749999999999917, 1.0749999999999917, 1.0739999999999919, 1.0749999999999917, 1.0759999999999916, 1.0749999999999917, 1.0709999999999922, 1.0739999999999919, 1.0699999999999923, 1.0739999999999919, 1.072999999999992, 1.072999999999992, 1.072999999999992, 1.0789999999999913, 1.0709999999999922, 1.072999999999992, 1.0759999999999916, 1.0779999999999914, 1.0769999999999915, 1.0779999999999914, 1.0739999999999919, 1.0709999999999922, 1.0769999999999915, 1.0769999999999915, 1.0759999999999916, 1.0769999999999915, 1.0769999999999915, 1.0789999999999913, 1.0749999999999917, 1.0739999999999919, 1.0769999999999915, 1.0769999999999915, 1.0739999999999919, 1.0749999999999917, 1.0749999999999917, 1.0689999999999924, 1.0739999999999919, 1.0739999999999919, 1.0739999999999919, 1.0749999999999917, 1.0759999999999916, 1.0769999999999915, 1.0769999999999915, 1.0739999999999919, 1.0759999999999916, 1.0759999999999916, 1.072999999999992, 1.0709999999999922, 1.0769999999999915, 1.0779999999999914, 1.072999999999992, 1.0749999999999917, 1.0789999999999913, 1.0749999999999917, 1.0749999999999917, 1.0759999999999916, 1.0689999999999924, 1.0749999999999917, 1.0739999999999919, 1.0739999999999919, 1.0749999999999917, 1.0789999999999913, 1.0749999999999917, 1.072999999999992, 1.0749999999999917, 1.0769999999999915, 1.0769999999999915, 1.0789999999999913, 1.0779999999999914, 1.0759999999999916, 1.0759999999999916, 1.0749999999999917, 1.0769999999999915, 1.0749999999999917, 1.0739999999999919, 1.0759999999999916, 1.0699999999999923, 1.072999999999992, 1.0709999999999922, 1.0759999999999916, 1.0769999999999915, 1.0759999999999916, 1.0769999999999915, 1.071999999999992, 1.0799999999999912, 1.0749999999999917, 1.0739999999999919, 1.072999999999992, 1.071999999999992, 1.0739999999999919, 1.0789999999999913, 1.0749999999999917, 1.0779999999999914, 1.0779999999999914, 1.071999999999992, 1.0789999999999913, 1.0749999999999917, 1.071999999999992, 1.0799999999999912, 1.072999999999992, 1.0739999999999919, 1.0749999999999917, 1.0769999999999915, 1.0749999999999917, 1.0759999999999916, 1.0759999999999916, 1.0709999999999922, 1.0749999999999917, 1.0779999999999914, 1.072999999999992, 1.0759999999999916, 1.0759999999999916, 1.0739999999999919, 1.0749999999999917, 1.062999999999993, 1.0739999999999919, 1.0739999999999919, 1.0759999999999916, 1.0709999999999922, 1.0739999999999919, 1.0749999999999917, 1.072999999999992, 1.0779999999999914, 1.072999999999992, 1.072999999999992, 1.0739999999999919, 1.0749999999999917, 1.0769999999999915, 1.0769999999999915, 1.072999999999992, 1.0779999999999914, 1.0789999999999913, 1.0779999999999914, 1.0699999999999923, 1.0769999999999915, 1.0749999999999917, 1.072999999999992, 1.0759999999999916, 1.0779999999999914, 1.072999999999992, 1.0709999999999922, 1.0749999999999917, 1.0779999999999914, 1.0749999999999917, 1.0739999999999919, 1.072999999999992, 1.0759999999999916, 1.0699999999999923, 1.0709999999999922, 1.0759999999999916, 1.0739999999999919, 1.0709999999999922, 1.0759999999999916, 1.072999999999992, 1.072999999999992, 1.0749999999999917, 1.0739999999999919, 1.0769999999999915, 1.072999999999992, 1.0759999999999916, 1.0789999999999913, 1.072999999999992, 1.0769999999999915, 1.0749999999999917, 1.072999999999992, 1.0779999999999914, 1.0769999999999915, 1.0749999999999917, 1.0779999999999914, 1.0739999999999919, 1.0739999999999919, 1.0749999999999917, 1.0749999999999917, 1.071999999999992, 1.072999999999992, 1.0779999999999914, 1.0769999999999915, 1.0699999999999923, 1.072999999999992, 1.0759999999999916, 1.0739999999999919, 1.0749999999999917, 1.0749999999999917, 1.0749999999999917, 1.072999999999992, 1.0739999999999919, 1.0739999999999919, 1.0749999999999917, 1.0769999999999915, 1.071999999999992, 1.0789999999999913, 1.0709999999999922, 1.072999999999992, 1.0739999999999919, 1.0739999999999919, 1.071999999999992, 1.0739999999999919, 1.0709999999999922, 1.0769999999999915, 1.072999999999992, 1.071999999999992, 1.0749999999999917, 1.0739999999999919, 1.0759999999999916, 1.0749999999999917, 1.0759999999999916, 1.0739999999999919, 1.071999999999992, 1.0689999999999924, 1.0769999999999915, 1.0749999999999917, 1.0749999999999917, 1.0749999999999917, 1.0739999999999919, 1.0769999999999915, 1.0769999999999915, 1.0769999999999915, 1.0749999999999917, 1.0749999999999917, 1.071999999999992, 1.072999999999992, 1.0699999999999923, 1.0779999999999914, 1.072999999999992, 1.0769999999999915, 1.0779999999999914, 1.0749999999999917, 1.0709999999999922, 1.072999999999992, 1.0709999999999922, 1.0779999999999914, 1.072999999999992, 1.0739999999999919, 1.0749999999999917, 1.0779999999999914, 1.0799999999999912, 1.071999999999992, 1.0749999999999917, 1.0779999999999914, 1.0789999999999913, 1.0749999999999917, 1.0749999999999917, 1.071999999999992, 1.0759999999999916, 1.0759999999999916, 1.072999999999992, 1.0769999999999915, 1.0709999999999922, 1.0769999999999915, 1.072999999999992, 1.0699999999999923, 1.0769999999999915, 1.072999999999992, 1.0769999999999915, 1.0739999999999919, 1.0739999999999919, 1.0749999999999917, 1.0699999999999923, 1.072999999999992, 1.0759999999999916, 1.072999999999992, 1.0749999999999917, 1.0739999999999919, 1.0709999999999922, 1.0799999999999912, 1.072999999999992, 1.072999999999992, 1.0759999999999916, 1.0739999999999919, 1.0769999999999915, 1.072999999999992, 1.0749999999999917, 1.072999999999992, 1.0699999999999923, 1.0799999999999912, 1.0769999999999915, 1.0769999999999915, 1.072999999999992, 1.0789999999999913, 1.0739999999999919, 1.0759999999999916, 1.0769999999999915, 1.0779999999999914, 1.0799999999999912, 1.0759999999999916, 1.0769999999999915, 1.0779999999999914, 1.0789999999999913, 1.0709999999999922, 1.0739999999999919, 1.0769999999999915, 1.0749999999999917, 1.0789999999999913, 1.0769999999999915, 1.072999999999992, 1.0739999999999919, 1.071999999999992, 1.0749999999999917, 1.0699999999999923, 1.071999999999992, 1.0739999999999919, 1.0699999999999923, 1.0769999999999915, 1.0739999999999919, 1.071999999999992, 1.0779999999999914, 1.0769999999999915, 1.072999999999992, 1.071999999999992, 1.0739999999999919, 1.0779999999999914, 1.0779999999999914, 1.0769999999999915, 1.072999999999992, 1.0769999999999915, 1.071999999999992, 1.0709999999999922, 1.0739999999999919, 1.0769999999999915, 1.0749999999999917, 1.0769999999999915, 1.072999999999992, 1.0739999999999919, 1.0779999999999914, 1.0749999999999917, 1.0739999999999919, 1.072999999999992, 1.071999999999992, 1.0759999999999916, 1.0699999999999923, 1.0769999999999915, 1.0739999999999919, 1.0769999999999915, 1.0699999999999923, 1.0789999999999913, 1.0769999999999915, 1.0709999999999922, 1.0759999999999916, 1.072999999999992, 1.0759999999999916, 1.0679999999999925, 1.0779999999999914, 1.071999999999992, 1.0799999999999912, 1.0739999999999919, 1.0709999999999922, 1.0739999999999919, 1.0759999999999916, 1.0759999999999916, 1.0739999999999919, 1.0749999999999917, 1.0739999999999919, 1.0739999999999919, 1.0739999999999919, 1.0749999999999917, 1.0769999999999915, 1.0779999999999914, 1.0759999999999916, 1.0739999999999919, 1.0779999999999914, 1.0739999999999919, 1.0769999999999915, 1.0769999999999915, 1.0769999999999915, 1.071999999999992, 1.0759999999999916, 1.0749999999999917, 1.0749999999999917, 1.0779999999999914, 1.0759999999999916, 1.072999999999992, 1.0749999999999917, 1.0769999999999915, 1.0759999999999916, 1.0749999999999917, 1.0749999999999917, 1.0739999999999919, 1.0739999999999919, 1.0749999999999917, 1.072999999999992, 1.0749999999999917, 1.0769999999999915, 1.0769999999999915], [1.0699999999999923, 1.072999999999992, 1.0709999999999922, 1.0749999999999917, 1.0699999999999923, 1.0699999999999923, 1.0769999999999915, 1.0659999999999927, 1.0699999999999923, 1.0709999999999922, 1.071999999999992, 1.0739999999999919, 1.071999999999992, 1.0739999999999919, 1.071999999999992, 1.0669999999999926, 1.0739999999999919, 1.0689999999999924, 1.0699999999999923, 1.0709999999999922, 1.0759999999999916, 1.0749999999999917, 1.0689999999999924, 1.0709999999999922, 1.0699999999999923, 1.0679999999999925, 1.0769999999999915, 1.0709999999999922, 1.0759999999999916, 1.0739999999999919, 1.0699999999999923, 1.0759999999999916, 1.0739999999999919, 1.072999999999992, 1.0679999999999925, 1.0679999999999925, 1.0769999999999915, 1.0679999999999925, 1.072999999999992, 1.0759999999999916, 1.0709999999999922, 1.0739999999999919, 1.071999999999992, 1.0709999999999922, 1.0659999999999927, 1.0709999999999922, 1.0689999999999924, 1.0709999999999922, 1.0779999999999914, 1.0669999999999926, 1.0699999999999923, 1.0689999999999924, 1.0709999999999922, 1.0659999999999927, 1.0689999999999924, 1.0709999999999922, 1.0749999999999917, 1.0699999999999923, 1.0709999999999922, 1.0709999999999922, 1.0699999999999923, 1.0759999999999916, 1.0699999999999923, 1.0759999999999916, 1.072999999999992, 1.0709999999999922, 1.0609999999999933, 1.0669999999999926, 1.0689999999999924, 1.0669999999999926, 1.0709999999999922, 1.0739999999999919, 1.0749999999999917, 1.0709999999999922, 1.0669999999999926, 1.0759999999999916, 1.0709999999999922, 1.0749999999999917, 1.0739999999999919, 1.0619999999999932, 1.072999999999992, 1.071999999999992, 1.0709999999999922, 1.0759999999999916, 1.0739999999999919, 1.0779999999999914, 1.0679999999999925, 1.0749999999999917, 1.0749999999999917, 1.071999999999992, 1.0689999999999924, 1.0749999999999917, 1.0709999999999922, 1.0709999999999922, 1.0759999999999916, 1.0739999999999919, 1.0709999999999922, 1.0709999999999922, 1.0779999999999914, 1.0659999999999927, 1.0749999999999917, 1.0749999999999917, 1.0749999999999917, 1.0699999999999923, 1.0669999999999926, 1.0739999999999919, 1.0749999999999917, 1.0759999999999916, 1.0659999999999927, 1.0699999999999923, 1.0669999999999926, 1.0739999999999919, 1.063999999999993, 1.0699999999999923, 1.0739999999999919, 1.0699999999999923, 1.0739999999999919, 1.0709999999999922, 1.0709999999999922, 1.0699999999999923, 1.072999999999992, 1.0749999999999917, 1.0699999999999923, 1.0659999999999927, 1.0699999999999923, 1.0699999999999923, 1.0739999999999919, 1.072999999999992, 1.0669999999999926, 1.0679999999999925, 1.0739999999999919, 1.0709999999999922, 1.0709999999999922, 1.0659999999999927, 1.0709999999999922, 1.071999999999992, 1.0709999999999922, 1.072999999999992, 1.072999999999992, 1.0759999999999916, 1.0669999999999926, 1.0669999999999926, 1.0699999999999923, 1.0619999999999932, 1.072999999999992, 1.0709999999999922, 1.0649999999999928, 1.0779999999999914, 1.0759999999999916, 1.0669999999999926, 1.0659999999999927, 1.0679999999999925, 1.0689999999999924, 1.0749999999999917, 1.063999999999993, 1.0759999999999916, 1.062999999999993, 1.0709999999999922, 1.063999999999993, 1.0739999999999919, 1.0689999999999924, 1.0679999999999925, 1.071999999999992, 1.0749999999999917, 1.0759999999999916, 1.072999999999992, 1.072999999999992, 1.0739999999999919, 1.0759999999999916, 1.0709999999999922, 1.0669999999999926, 1.0739999999999919, 1.071999999999992, 1.0669999999999926, 1.0749999999999917, 1.0739999999999919, 1.071999999999992, 1.071999999999992, 1.0689999999999924, 1.0619999999999932, 1.0759999999999916, 1.071999999999992, 1.071999999999992, 1.0709999999999922, 1.0709999999999922, 1.0709999999999922, 1.0739999999999919, 1.071999999999992, 1.0749999999999917, 1.0679999999999925, 1.071999999999992, 1.0759999999999916, 1.0759999999999916, 1.0739999999999919, 1.0709999999999922, 1.0759999999999916, 1.0749999999999917, 1.0739999999999919, 1.0669999999999926, 1.0739999999999919, 1.0669999999999926, 1.071999999999992, 1.071999999999992, 1.0759999999999916, 1.0739999999999919, 1.0589999999999935, 1.0649999999999928, 1.0759999999999916, 1.0699999999999923, 1.0739999999999919, 1.0699999999999923, 1.0759999999999916, 1.0679999999999925, 1.0619999999999932, 1.0679999999999925, 1.071999999999992, 1.0689999999999924, 1.0709999999999922, 1.0709999999999922, 1.071999999999992, 1.0679999999999925, 1.0709999999999922, 1.072999999999992, 1.0699999999999923, 1.0749999999999917, 1.0709999999999922, 1.0699999999999923, 1.0749999999999917, 1.0759999999999916, 1.0709999999999922, 1.0739999999999919, 1.071999999999992, 1.0769999999999915, 1.0739999999999919, 1.0769999999999915, 1.0709999999999922, 1.0759999999999916, 1.0699999999999923, 1.071999999999992, 1.0749999999999917, 1.0749999999999917, 1.0759999999999916, 1.0759999999999916, 1.0749999999999917, 1.0739999999999919, 1.0659999999999927, 1.072999999999992, 1.0699999999999923, 1.0699999999999923, 1.0669999999999926, 1.0759999999999916, 1.0739999999999919, 1.0749999999999917, 1.0699999999999923, 1.0659999999999927, 1.0739999999999919, 1.072999999999992, 1.072999999999992, 1.071999999999992, 1.0709999999999922, 1.0659999999999927, 1.071999999999992, 1.072999999999992, 1.0669999999999926, 1.0669999999999926, 1.0679999999999925, 1.0739999999999919, 1.0659999999999927, 1.0709999999999922, 1.0699999999999923, 1.0749999999999917, 1.0739999999999919, 1.0739999999999919, 1.0699999999999923, 1.0759999999999916, 1.0699999999999923, 1.071999999999992, 1.0679999999999925, 1.0709999999999922, 1.0759999999999916, 1.0669999999999926, 1.0779999999999914, 1.0749999999999917, 1.0709999999999922, 1.0709999999999922, 1.072999999999992, 1.0709999999999922, 1.0679999999999925, 1.0739999999999919, 1.0759999999999916, 1.0739999999999919, 1.0689999999999924, 1.0739999999999919, 1.0699999999999923, 1.0709999999999922, 1.072999999999992, 1.071999999999992, 1.0769999999999915, 1.0759999999999916, 1.0689999999999924, 1.0679999999999925, 1.0709999999999922, 1.0739999999999919, 1.0749999999999917, 1.0699999999999923, 1.0739999999999919, 1.0739999999999919, 1.0749999999999917, 1.0749999999999917, 1.0749999999999917, 1.0759999999999916, 1.0699999999999923, 1.0709999999999922, 1.0759999999999916, 1.0709999999999922, 1.0709999999999922, 1.0689999999999924, 1.0759999999999916, 1.0709999999999922, 1.0689999999999924, 1.0659999999999927, 1.0679999999999925, 1.0689999999999924, 1.0699999999999923, 1.0699999999999923, 1.0669999999999926, 1.0739999999999919, 1.0679999999999925, 1.0699999999999923, 1.0749999999999917, 1.0759999999999916, 1.0759999999999916, 1.0669999999999926, 1.0649999999999928, 1.0749999999999917, 1.072999999999992, 1.0709999999999922, 1.0679999999999925, 1.0709999999999922, 1.072999999999992, 1.063999999999993, 1.0759999999999916, 1.0759999999999916, 1.0709999999999922, 1.0739999999999919, 1.0619999999999932, 1.072999999999992, 1.0669999999999926, 1.0659999999999927, 1.0769999999999915, 1.0679999999999925, 1.0699999999999923, 1.0699999999999923, 1.0669999999999926, 1.0709999999999922, 1.0739999999999919, 1.0649999999999928, 1.0689999999999924, 1.0669999999999926, 1.0699999999999923, 1.0709999999999922, 1.0759999999999916, 1.0699999999999923, 1.0749999999999917, 1.072999999999992, 1.0749999999999917, 1.0749999999999917, 1.0699999999999923, 1.0699999999999923, 1.0669999999999926, 1.071999999999992, 1.071999999999992, 1.0619999999999932, 1.0689999999999924, 1.0709999999999922, 1.0769999999999915, 1.0739999999999919, 1.072999999999992, 1.071999999999992, 1.0759999999999916, 1.0699999999999923, 1.072999999999992, 1.0769999999999915, 1.0739999999999919, 1.0739999999999919, 1.0679999999999925, 1.0709999999999922, 1.0679999999999925, 1.071999999999992, 1.0779999999999914, 1.0739999999999919, 1.0699999999999923, 1.0669999999999926, 1.0619999999999932, 1.0699999999999923, 1.072999999999992, 1.071999999999992, 1.0739999999999919, 1.0669999999999926, 1.0709999999999922, 1.0669999999999926, 1.0709999999999922, 1.0689999999999924, 1.0699999999999923, 1.0709999999999922, 1.0749999999999917, 1.0749999999999917, 1.0769999999999915, 1.063999999999993, 1.0699999999999923, 1.0709999999999922, 1.0739999999999919, 1.0659999999999927, 1.0619999999999932, 1.071999999999992, 1.0749999999999917, 1.0739999999999919, 1.072999999999992, 1.0659999999999927, 1.0669999999999926, 1.0689999999999924, 1.0679999999999925, 1.0759999999999916, 1.0739999999999919, 1.0749999999999917, 1.0739999999999919, 1.0699999999999923, 1.0659999999999927, 1.0769999999999915, 1.0669999999999926, 1.071999999999992, 1.0709999999999922, 1.0699999999999923, 1.0709999999999922, 1.0699999999999923, 1.0749999999999917, 1.0739999999999919, 1.0749999999999917, 1.071999999999992, 1.071999999999992, 1.0759999999999916, 1.0699999999999923, 1.0739999999999919, 1.0739999999999919, 1.0709999999999922, 1.0679999999999925, 1.0779999999999914, 1.0669999999999926, 1.0739999999999919, 1.0739999999999919, 1.0749999999999917, 1.0749999999999917, 1.0749999999999917, 1.0759999999999916, 1.072999999999992, 1.0699999999999923, 1.0709999999999922, 1.0679999999999925, 1.0739999999999919, 1.0709999999999922, 1.0699999999999923, 1.0699999999999923, 1.072999999999992, 1.0739999999999919, 1.071999999999992, 1.071999999999992, 1.0689999999999924, 1.0669999999999926, 1.0769999999999915, 1.0679999999999925, 1.0619999999999932, 1.0749999999999917, 1.0689999999999924, 1.0749999999999917, 1.0699999999999923, 1.0679999999999925, 1.0739999999999919, 1.0669999999999926, 1.0749999999999917, 1.0689999999999924, 1.0669999999999926, 1.0759999999999916, 1.0659999999999927, 1.0649999999999928, 1.0769999999999915, 1.0709999999999922, 1.0669999999999926, 1.0759999999999916, 1.0669999999999926, 1.0739999999999919, 1.072999999999992, 1.0669999999999926, 1.0739999999999919, 1.0709999999999922, 1.0689999999999924, 1.0739999999999919, 1.0709999999999922, 1.071999999999992, 1.0759999999999916, 1.0709999999999922, 1.0749999999999917, 1.0659999999999927, 1.0709999999999922, 1.0749999999999917, 1.063999999999993, 1.0699999999999923, 1.072999999999992, 1.0769999999999915, 1.072999999999992, 1.0759999999999916, 1.0749999999999917, 1.0739999999999919, 1.0759999999999916, 1.071999999999992, 1.072999999999992, 1.0709999999999922, 1.0699999999999923, 1.0739999999999919, 1.0679999999999925, 1.0739999999999919, 1.071999999999992, 1.0749999999999917, 1.0589999999999935, 1.0759999999999916, 1.0749999999999917, 1.0709999999999922, 1.0709999999999922, 1.0709999999999922, 1.0699999999999923, 1.0759999999999916, 1.0709999999999922, 1.0689999999999924, 1.0699999999999923, 1.072999999999992, 1.0759999999999916, 1.072999999999992, 1.071999999999992, 1.0739999999999919, 1.0689999999999924, 1.0749999999999917, 1.0749999999999917, 1.072999999999992, 1.0769999999999915, 1.0739999999999919, 1.0669999999999926, 1.0759999999999916, 1.0759999999999916, 1.0679999999999925, 1.072999999999992, 1.0759999999999916, 1.072999999999992, 1.0659999999999927, 1.063999999999993, 1.071999999999992, 1.0659999999999927, 1.0749999999999917, 1.0669999999999926, 1.0699999999999923, 1.0709999999999922, 1.0589999999999935, 1.0699999999999923, 1.0759999999999916, 1.0699999999999923, 1.0619999999999932, 1.0739999999999919, 1.0699999999999923, 1.0669999999999926, 1.0699999999999923, 1.0739999999999919, 1.072999999999992, 1.0759999999999916, 1.071999999999992, 1.071999999999992, 1.0669999999999926, 1.071999999999992, 1.0749999999999917, 1.0779999999999914, 1.0739999999999919, 1.0739999999999919, 1.071999999999992, 1.071999999999992, 1.071999999999992, 1.0699999999999923, 1.0649999999999928, 1.071999999999992, 1.0739999999999919, 1.0699999999999923, 1.0649999999999928, 1.0709999999999922, 1.0649999999999928, 1.071999999999992, 1.0709999999999922, 1.0699999999999923, 1.0679999999999925, 1.0689999999999924, 1.0759999999999916, 1.0699999999999923, 1.0699999999999923, 1.0749999999999917, 1.0749999999999917, 1.071999999999992, 1.0759999999999916, 1.0739999999999919, 1.0709999999999922, 1.0699999999999923, 1.072999999999992, 1.071999999999992, 1.071999999999992, 1.072999999999992, 1.072999999999992, 1.0679999999999925, 1.0769999999999915, 1.071999999999992, 1.0699999999999923, 1.0749999999999917, 1.0739999999999919, 1.0709999999999922, 1.071999999999992, 1.0659999999999927, 1.0739999999999919, 1.0759999999999916, 1.072999999999992, 1.0709999999999922, 1.0759999999999916, 1.0749999999999917, 1.0679999999999925, 1.0699999999999923, 1.0669999999999926, 1.0679999999999925, 1.0699999999999923, 1.0709999999999922, 1.0699999999999923, 1.0679999999999925, 1.0779999999999914, 1.072999999999992, 1.0709999999999922, 1.0709999999999922, 1.071999999999992, 1.0709999999999922, 1.0739999999999919, 1.0739999999999919, 1.0699999999999923, 1.071999999999992, 1.0619999999999932, 1.072999999999992, 1.0759999999999916, 1.0619999999999932, 1.0679999999999925, 1.0739999999999919, 1.0759999999999916, 1.0759999999999916, 1.0749999999999917, 1.0739999999999919, 1.0619999999999932, 1.0749999999999917, 1.071999999999992, 1.0759999999999916, 1.071999999999992, 1.071999999999992, 1.0749999999999917, 1.0749999999999917, 1.0689999999999924, 1.0759999999999916, 1.072999999999992, 1.0619999999999932, 1.0759999999999916, 1.0709999999999922, 1.0679999999999925, 1.0709999999999922, 1.071999999999992, 1.0739999999999919, 1.0739999999999919, 1.0709999999999922, 1.0619999999999932, 1.0709999999999922, 1.0709999999999922, 1.0759999999999916, 1.0739999999999919, 1.0699999999999923, 1.0709999999999922, 1.0749999999999917, 1.071999999999992, 1.0659999999999927, 1.0659999999999927, 1.0709999999999922, 1.0749999999999917, 1.0679999999999925, 1.0679999999999925, 1.0649999999999928, 1.071999999999992, 1.0669999999999926, 1.0709999999999922, 1.0759999999999916, 1.0699999999999923, 1.0669999999999926, 1.0689999999999924, 1.0739999999999919, 1.0759999999999916, 1.0709999999999922, 1.0739999999999919, 1.072999999999992, 1.0619999999999932, 1.0749999999999917, 1.0699999999999923, 1.071999999999992, 1.0709999999999922, 1.0659999999999927, 1.0709999999999922, 1.0679999999999925, 1.071999999999992, 1.0759999999999916, 1.071999999999992, 1.0679999999999925, 1.0739999999999919, 1.072999999999992, 1.0769999999999915, 1.0759999999999916, 1.072999999999992, 1.0749999999999917, 1.072999999999992, 1.0709999999999922, 1.0739999999999919, 1.0759999999999916, 1.0739999999999919, 1.0739999999999919, 1.0759999999999916, 1.0649999999999928, 1.0689999999999924, 1.0659999999999927, 1.072999999999992, 1.0739999999999919, 1.0619999999999932, 1.0669999999999926, 1.0689999999999924, 1.0749999999999917, 1.0709999999999922, 1.072999999999992, 1.0699999999999923, 1.0659999999999927, 1.0709999999999922, 1.0649999999999928, 1.0749999999999917, 1.0709999999999922, 1.0749999999999917, 1.071999999999992, 1.072999999999992, 1.071999999999992, 1.0669999999999926, 1.0699999999999923, 1.0689999999999924, 1.0689999999999924, 1.0709999999999922, 1.0709999999999922, 1.063999999999993, 1.071999999999992, 1.0739999999999919, 1.0759999999999916, 1.063999999999993, 1.072999999999992, 1.0769999999999915, 1.0749999999999917, 1.072999999999992, 1.0709999999999922, 1.071999999999992, 1.0749999999999917, 1.071999999999992, 1.0739999999999919, 1.0749999999999917, 1.0739999999999919, 1.0659999999999927, 1.0749999999999917, 1.0739999999999919, 1.071999999999992, 1.071999999999992, 1.0699999999999923, 1.0739999999999919, 1.063999999999993, 1.071999999999992, 1.0749999999999917, 1.0749999999999917, 1.0759999999999916, 1.0659999999999927, 1.0679999999999925, 1.0699999999999923, 1.071999999999992, 1.0699999999999923, 1.0779999999999914, 1.0749999999999917, 1.0699999999999923, 1.0759999999999916, 1.072999999999992, 1.0739999999999919, 1.071999999999992, 1.0619999999999932, 1.0669999999999926, 1.0709999999999922, 1.0739999999999919, 1.0759999999999916, 1.0699999999999923, 1.0709999999999922, 1.0739999999999919, 1.071999999999992, 1.0699999999999923, 1.0759999999999916, 1.0659999999999927, 1.0769999999999915, 1.0699999999999923, 1.0749999999999917, 1.0669999999999926, 1.0769999999999915, 1.071999999999992, 1.0739999999999919, 1.071999999999992, 1.0699999999999923, 1.0709999999999922, 1.0659999999999927, 1.0699999999999923, 1.0759999999999916, 1.0749999999999917, 1.0679999999999925, 1.0699999999999923, 1.0659999999999927, 1.0749999999999917, 1.072999999999992, 1.071999999999992, 1.071999999999992, 1.0749999999999917, 1.0739999999999919, 1.0709999999999922, 1.0699999999999923, 1.0679999999999925, 1.0699999999999923, 1.0709999999999922, 1.0749999999999917, 1.0759999999999916, 1.071999999999992, 1.0749999999999917, 1.0749999999999917, 1.0659999999999927, 1.0739999999999919, 1.072999999999992, 1.0709999999999922, 1.0679999999999925, 1.0689999999999924, 1.0699999999999923, 1.071999999999992, 1.0749999999999917, 1.072999999999992, 1.0739999999999919, 1.0769999999999915, 1.0759999999999916, 1.0749999999999917, 1.0709999999999922, 1.0759999999999916, 1.0749999999999917, 1.0739999999999919, 1.072999999999992, 1.071999999999992, 1.0619999999999932, 1.0749999999999917, 1.0709999999999922, 1.0669999999999926, 1.0739999999999919, 1.0679999999999925, 1.072999999999992, 1.0669999999999926, 1.0689999999999924, 1.071999999999992, 1.0759999999999916, 1.072999999999992, 1.0779999999999914, 1.072999999999992, 1.0759999999999916, 1.0739999999999919, 1.0749999999999917, 1.0669999999999926, 1.0739999999999919, 1.0669999999999926, 1.0699999999999923, 1.0739999999999919, 1.0749999999999917, 1.0709999999999922, 1.0659999999999927, 1.0749999999999917, 1.0749999999999917, 1.0779999999999914, 1.0749999999999917, 1.0759999999999916, 1.0749999999999917, 1.0749999999999917, 1.0709999999999922, 1.0709999999999922, 1.0749999999999917, 1.0689999999999924, 1.071999999999992, 1.0659999999999927, 1.0749999999999917, 1.071999999999992, 1.0759999999999916, 1.071999999999992, 1.071999999999992, 1.0709999999999922, 1.072999999999992, 1.0649999999999928, 1.071999999999992, 1.0759999999999916, 1.071999999999992, 1.0709999999999922, 1.0679999999999925, 1.0709999999999922, 1.0699999999999923, 1.0709999999999922, 1.0759999999999916, 1.0749999999999917, 1.0669999999999926, 1.0739999999999919, 1.0749999999999917, 1.0659999999999927, 1.0689999999999924, 1.0709999999999922, 1.0709999999999922, 1.0659999999999927, 1.0689999999999924, 1.072999999999992, 1.0749999999999917, 1.0749999999999917, 1.0699999999999923, 1.071999999999992, 1.072999999999992, 1.0699999999999923, 1.0709999999999922, 1.0699999999999923, 1.0709999999999922, 1.0679999999999925, 1.0689999999999924, 1.072999999999992, 1.0689999999999924, 1.0689999999999924, 1.0699999999999923, 1.0699999999999923, 1.0769999999999915, 1.0709999999999922, 1.0749999999999917, 1.0759999999999916, 1.0619999999999932, 1.0739999999999919, 1.071999999999992, 1.0659999999999927, 1.0739999999999919, 1.0739999999999919, 1.072999999999992, 1.0759999999999916, 1.0749999999999917, 1.071999999999992, 1.072999999999992, 1.0739999999999919, 1.0739999999999919, 1.0739999999999919, 1.0699999999999923, 1.0619999999999932, 1.0699999999999923, 1.0669999999999926, 1.062999999999993, 1.0749999999999917, 1.0759999999999916, 1.0649999999999928, 1.0709999999999922, 1.0769999999999915, 1.0659999999999927, 1.0709999999999922, 1.0689999999999924, 1.0619999999999932, 1.0749999999999917, 1.0699999999999923, 1.0709999999999922, 1.0749999999999917, 1.0689999999999924, 1.0699999999999923, 1.0759999999999916, 1.0609999999999933, 1.0689999999999924, 1.0699999999999923, 1.0709999999999922, 1.0699999999999923, 1.072999999999992, 1.0669999999999926, 1.0739999999999919, 1.0709999999999922, 1.0759999999999916, 1.0689999999999924, 1.0709999999999922, 1.0709999999999922, 1.071999999999992, 1.0709999999999922, 1.063999999999993, 1.0739999999999919, 1.0709999999999922, 1.0619999999999932, 1.0749999999999917, 1.0699999999999923, 1.0649999999999928, 1.0689999999999924, 1.071999999999992, 1.0679999999999925, 1.0759999999999916, 1.0739999999999919, 1.0669999999999926, 1.0739999999999919, 1.0679999999999925, 1.072999999999992, 1.0679999999999925, 1.0619999999999932, 1.0769999999999915, 1.0619999999999932, 1.0699999999999923, 1.071999999999992, 1.071999999999992, 1.072999999999992, 1.0689999999999924, 1.072999999999992, 1.071999999999992, 1.072999999999992, 1.0749999999999917, 1.072999999999992, 1.072999999999992, 1.0739999999999919, 1.0749999999999917, 1.0669999999999926, 1.0779999999999914, 1.072999999999992, 1.071999999999992, 1.0699999999999923, 1.0679999999999925, 1.0709999999999922, 1.0759999999999916, 1.0709999999999922, 1.0709999999999922, 1.0739999999999919, 1.0679999999999925, 1.0739999999999919, 1.0759999999999916, 1.071999999999992, 1.0759999999999916, 1.0739999999999919, 1.0759999999999916, 1.0779999999999914, 1.071999999999992, 1.0689999999999924, 1.0679999999999925, 1.0669999999999926, 1.072999999999992, 1.0709999999999922, 1.072999999999992, 1.0709999999999922, 1.0709999999999922, 1.0659999999999927, 1.0739999999999919, 1.063999999999993, 1.0709999999999922, 1.0709999999999922, 1.0709999999999922, 1.0659999999999927, 1.0699999999999923, 1.0779999999999914, 1.0739999999999919, 1.0699999999999923, 1.0709999999999922, 1.0749999999999917, 1.0749999999999917, 1.0679999999999925, 1.0649999999999928, 1.0679999999999925, 1.0749999999999917, 1.0709999999999922, 1.0749999999999917, 1.0739999999999919, 1.0739999999999919, 1.072999999999992, 1.0659999999999927, 1.0759999999999916, 1.0709999999999922, 1.0749999999999917, 1.0779999999999914, 1.0709999999999922, 1.071999999999992, 1.0649999999999928, 1.0709999999999922, 1.0699999999999923, 1.071999999999992, 1.0749999999999917, 1.0739999999999919, 1.0749999999999917, 1.0739999999999919, 1.0759999999999916, 1.0699999999999923, 1.072999999999992, 1.0699999999999923, 1.0749999999999917, 1.0689999999999924, 1.0659999999999927, 1.0759999999999916, 1.0759999999999916, 1.0689999999999924, 1.0739999999999919, 1.0779999999999914, 1.0759999999999916, 1.0659999999999927, 1.0759999999999916, 1.072999999999992, 1.0649999999999928, 1.0749999999999917, 1.0669999999999926, 1.0709999999999922, 1.0739999999999919, 1.0709999999999922, 1.0659999999999927, 1.0659999999999927, 1.072999999999992, 1.0709999999999922, 1.072999999999992, 1.0769999999999915, 1.0739999999999919, 1.0689999999999924, 1.0749999999999917, 1.0709999999999922, 1.0609999999999933, 1.0739999999999919, 1.0709999999999922, 1.0759999999999916, 1.071999999999992, 1.0749999999999917, 1.0739999999999919, 1.0749999999999917, 1.0739999999999919, 1.0739999999999919, 1.0779999999999914, 1.0689999999999924, 1.0739999999999919, 1.072999999999992, 1.062999999999993, 1.0739999999999919, 1.0709999999999922, 1.0749999999999917, 1.0739999999999919, 1.0739999999999919, 1.0709999999999922, 1.0749999999999917, 1.0759999999999916, 1.0709999999999922, 1.0709999999999922, 1.0669999999999926, 1.0709999999999922, 1.072999999999992, 1.0699999999999923, 1.0699999999999923, 1.0759999999999916, 1.071999999999992, 1.071999999999992, 1.0689999999999924, 1.0769999999999915, 1.0669999999999926, 1.0679999999999925, 1.0679999999999925, 1.0709999999999922, 1.0669999999999926, 1.0739999999999919, 1.071999999999992, 1.071999999999992, 1.0669999999999926, 1.0689999999999924, 1.071999999999992, 1.0759999999999916, 1.0659999999999927, 1.0749999999999917, 1.0699999999999923, 1.0739999999999919, 1.0709999999999922, 1.0709999999999922, 1.0739999999999919, 1.072999999999992, 1.0759999999999916, 1.0759999999999916, 1.0759999999999916, 1.0689999999999924, 1.071999999999992, 1.0699999999999923, 1.0679999999999925, 1.0739999999999919, 1.0619999999999932, 1.0649999999999928, 1.0739999999999919, 1.0659999999999927, 1.072999999999992, 1.0709999999999922, 1.0699999999999923, 1.0709999999999922, 1.0699999999999923, 1.072999999999992, 1.071999999999992, 1.0739999999999919, 1.0749999999999917, 1.0699999999999923, 1.062999999999993, 1.071999999999992, 1.0739999999999919, 1.071999999999992, 1.0689999999999924, 1.0739999999999919, 1.0739999999999919, 1.0669999999999926, 1.0739999999999919, 1.0739999999999919, 1.0709999999999922, 1.0669999999999926, 1.071999999999992, 1.072999999999992, 1.0689999999999924, 1.0709999999999922, 1.0709999999999922, 1.0759999999999916, 1.0739999999999919, 1.0669999999999926, 1.0709999999999922, 1.072999999999992, 1.0739999999999919, 1.0739999999999919, 1.0749999999999917, 1.0739999999999919, 1.0759999999999916, 1.0739999999999919, 1.0699999999999923, 1.0699999999999923, 1.072999999999992, 1.0699999999999923, 1.0699999999999923, 1.0679999999999925, 1.072999999999992, 1.0699999999999923, 1.072999999999992, 1.0619999999999932, 1.0739999999999919, 1.0759999999999916, 1.0709999999999922, 1.0749999999999917, 1.072999999999992, 1.0739999999999919, 1.0769999999999915, 1.0699999999999923, 1.0699999999999923, 1.0759999999999916, 1.0749999999999917, 1.0739999999999919, 1.0699999999999923, 1.072999999999992, 1.0619999999999932, 1.0739999999999919, 1.0749999999999917, 1.071999999999992, 1.0699999999999923, 1.0709999999999922, 1.0739999999999919, 1.0749999999999917, 1.0749999999999917, 1.0739999999999919, 1.0769999999999915, 1.0689999999999924, 1.0699999999999923, 1.0679999999999925, 1.0709999999999922, 1.072999999999992, 1.0709999999999922, 1.0649999999999928, 1.0739999999999919, 1.071999999999992, 1.072999999999992, 1.0669999999999926, 1.0679999999999925, 1.072999999999992, 1.0749999999999917, 1.0679999999999925, 1.0699999999999923, 1.0749999999999917, 1.0649999999999928, 1.0779999999999914, 1.072999999999992, 1.0709999999999922, 1.072999999999992, 1.072999999999992, 1.0709999999999922, 1.0709999999999922, 1.0699999999999923, 1.0649999999999928, 1.0709999999999922, 1.072999999999992, 1.0659999999999927, 1.0739999999999919, 1.0669999999999926, 1.0709999999999922, 1.072999999999992, 1.0759999999999916, 1.0749999999999917, 1.071999999999992, 1.0699999999999923, 1.0689999999999924, 1.0739999999999919, 1.0769999999999915, 1.072999999999992, 1.0769999999999915, 1.0659999999999927, 1.072999999999992, 1.0749999999999917, 1.0739999999999919, 1.0689999999999924, 1.0689999999999924, 1.0589999999999935, 1.071999999999992, 1.0689999999999924, 1.0709999999999922, 1.0759999999999916, 1.0739999999999919, 1.0739999999999919, 1.0689999999999924, 1.0659999999999927, 1.0739999999999919, 1.0749999999999917, 1.0669999999999926, 1.0709999999999922, 1.0709999999999922, 1.0749999999999917, 1.071999999999992, 1.071999999999992, 1.0749999999999917, 1.0749999999999917, 1.071999999999992, 1.0689999999999924, 1.072999999999992, 1.0739999999999919, 1.0709999999999922, 1.0709999999999922, 1.0709999999999922, 1.0699999999999923, 1.0709999999999922, 1.0749999999999917, 1.0749999999999917, 1.0709999999999922, 1.0769999999999915, 1.0709999999999922, 1.0709999999999922, 1.0749999999999917, 1.0749999999999917, 1.0709999999999922, 1.0769999999999915, 1.0669999999999926, 1.0769999999999915, 1.072999999999992, 1.072999999999992, 1.0649999999999928, 1.0689999999999924, 1.0749999999999917, 1.0769999999999915, 1.0739999999999919, 1.0779999999999914, 1.072999999999992, 1.0759999999999916, 1.0739999999999919, 1.0739999999999919, 1.0699999999999923, 1.072999999999992, 1.0679999999999925, 1.0739999999999919, 1.0669999999999926, 1.0739999999999919, 1.071999999999992, 1.071999999999992, 1.0769999999999915, 1.0709999999999922, 1.0679999999999925, 1.0739999999999919, 1.0699999999999923, 1.0679999999999925, 1.0709999999999922, 1.0749999999999917, 1.0739999999999919, 1.072999999999992, 1.0749999999999917, 1.0699999999999923, 1.071999999999992, 1.0739999999999919, 1.071999999999992, 1.0739999999999919, 1.0709999999999922, 1.071999999999992, 1.0709999999999922, 1.0749999999999917, 1.0709999999999922, 1.0709999999999922, 1.071999999999992, 1.0759999999999916, 1.0649999999999928, 1.0709999999999922, 1.0779999999999914, 1.072999999999992, 1.0749999999999917, 1.0679999999999925, 1.0649999999999928, 1.0619999999999932, 1.0679999999999925, 1.0739999999999919, 1.0709999999999922, 1.0749999999999917, 1.0759999999999916, 1.0739999999999919, 1.0659999999999927, 1.0759999999999916, 1.0659999999999927, 1.0709999999999922, 1.0709999999999922, 1.0759999999999916, 1.0709999999999922, 1.0699999999999923, 1.0749999999999917, 1.0769999999999915, 1.0739999999999919, 1.0739999999999919, 1.0759999999999916, 1.0659999999999927, 1.0779999999999914, 1.0759999999999916, 1.0759999999999916, 1.0759999999999916, 1.0669999999999926, 1.0749999999999917, 1.0739999999999919, 1.0669999999999926, 1.0709999999999922, 1.0769999999999915, 1.0649999999999928, 1.0739999999999919, 1.0619999999999932, 1.071999999999992, 1.0669999999999926, 1.0699999999999923, 1.0679999999999925, 1.0709999999999922, 1.072999999999992, 1.0659999999999927, 1.0779999999999914, 1.0759999999999916, 1.0689999999999924, 1.0739999999999919, 1.0749999999999917, 1.0739999999999919, 1.071999999999992, 1.0709999999999922, 1.0669999999999926, 1.071999999999992, 1.0709999999999922, 1.0709999999999922, 1.0679999999999925, 1.072999999999992, 1.0649999999999928, 1.0739999999999919, 1.072999999999992, 1.0739999999999919, 1.0759999999999916, 1.0659999999999927, 1.0739999999999919, 1.0669999999999926, 1.0749999999999917, 1.0739999999999919, 1.071999999999992, 1.0679999999999925, 1.072999999999992, 1.0659999999999927, 1.0709999999999922, 1.072999999999992, 1.0669999999999926, 1.0699999999999923, 1.0699999999999923, 1.072999999999992, 1.0739999999999919, 1.072999999999992, 1.0709999999999922, 1.0709999999999922, 1.0759999999999916, 1.0689999999999924, 1.0739999999999919, 1.063999999999993, 1.0759999999999916, 1.0659999999999927, 1.0699999999999923, 1.0699999999999923, 1.0709999999999922, 1.0739999999999919, 1.0739999999999919, 1.0709999999999922, 1.0669999999999926, 1.0679999999999925, 1.0699999999999923, 1.071999999999992, 1.0759999999999916, 1.0669999999999926, 1.0709999999999922, 1.0709999999999922, 1.0749999999999917, 1.0759999999999916, 1.072999999999992, 1.0699999999999923, 1.072999999999992, 1.0739999999999919, 1.0749999999999917, 1.0689999999999924, 1.0749999999999917, 1.0619999999999932, 1.072999999999992, 1.071999999999992, 1.0749999999999917, 1.0709999999999922, 1.0689999999999924, 1.071999999999992, 1.0709999999999922, 1.072999999999992, 1.0749999999999917, 1.0669999999999926, 1.0699999999999923, 1.0709999999999922, 1.0689999999999924, 1.0749999999999917, 1.0699999999999923, 1.0769999999999915, 1.0699999999999923, 1.0679999999999925, 1.072999999999992, 1.0749999999999917, 1.072999999999992, 1.0759999999999916, 1.0689999999999924, 1.0679999999999925, 1.0669999999999926, 1.0739999999999919, 1.0689999999999924, 1.0759999999999916, 1.072999999999992, 1.0689999999999924, 1.071999999999992, 1.0759999999999916, 1.0749999999999917, 1.0759999999999916, 1.0749999999999917, 1.071999999999992, 1.0689999999999924, 1.0739999999999919, 1.0779999999999914, 1.0759999999999916, 1.072999999999992, 1.0709999999999922, 1.0759999999999916, 1.0749999999999917, 1.0679999999999925, 1.0769999999999915, 1.0709999999999922, 1.072999999999992, 1.0769999999999915, 1.0709999999999922, 1.0679999999999925, 1.0699999999999923, 1.071999999999992, 1.071999999999992, 1.0709999999999922, 1.0739999999999919, 1.0669999999999926, 1.0659999999999927, 1.0709999999999922, 1.0669999999999926, 1.0709999999999922, 1.0679999999999925, 1.0669999999999926, 1.0709999999999922, 1.0699999999999923, 1.0709999999999922, 1.071999999999992, 1.0709999999999922, 1.0739999999999919, 1.0659999999999927, 1.0749999999999917, 1.0609999999999933, 1.071999999999992, 1.072999999999992, 1.0749999999999917, 1.0749999999999917, 1.072999999999992, 1.0659999999999927, 1.0689999999999924, 1.0689999999999924, 1.071999999999992, 1.0749999999999917, 1.072999999999992, 1.0679999999999925, 1.0709999999999922, 1.0759999999999916, 1.0709999999999922, 1.0749999999999917, 1.072999999999992, 1.0749999999999917, 1.0739999999999919, 1.0679999999999925, 1.0759999999999916, 1.0709999999999922, 1.0749999999999917, 1.0749999999999917, 1.071999999999992, 1.0739999999999919, 1.0709999999999922, 1.0759999999999916, 1.071999999999992, 1.071999999999992, 1.0709999999999922, 1.0659999999999927, 1.0739999999999919, 1.0749999999999917, 1.0739999999999919, 1.0669999999999926, 1.0659999999999927, 1.071999999999992, 1.071999999999992, 1.062999999999993, 1.0669999999999926, 1.0749999999999917, 1.0739999999999919, 1.0739999999999919, 1.0659999999999927, 1.0759999999999916, 1.0709999999999922, 1.071999999999992, 1.0749999999999917, 1.0709999999999922, 1.0739999999999919, 1.0759999999999916, 1.0709999999999922, 1.071999999999992, 1.0739999999999919, 1.0749999999999917, 1.0709999999999922, 1.071999999999992, 1.0709999999999922, 1.0679999999999925, 1.0779999999999914, 1.072999999999992, 1.072999999999992, 1.071999999999992, 1.072999999999992, 1.0709999999999922, 1.072999999999992, 1.0669999999999926, 1.0739999999999919, 1.0759999999999916, 1.0699999999999923, 1.0669999999999926, 1.0749999999999917, 1.0769999999999915, 1.0739999999999919, 1.072999999999992, 1.072999999999992, 1.071999999999992, 1.0709999999999922, 1.0749999999999917, 1.0619999999999932, 1.0689999999999924, 1.0739999999999919, 1.071999999999992, 1.0739999999999919, 1.0699999999999923, 1.0739999999999919, 1.071999999999992, 1.0709999999999922, 1.0699999999999923, 1.0659999999999927, 1.0709999999999922, 1.0749999999999917, 1.0709999999999922, 1.0689999999999924, 1.0749999999999917, 1.0759999999999916, 1.0709999999999922, 1.0739999999999919, 1.0689999999999924, 1.0739999999999919, 1.072999999999992, 1.0699999999999923, 1.0699999999999923, 1.0709999999999922, 1.072999999999992, 1.0699999999999923, 1.072999999999992, 1.0649999999999928, 1.0699999999999923, 1.071999999999992, 1.0669999999999926, 1.0749999999999917, 1.0679999999999925, 1.0659999999999927, 1.0709999999999922, 1.0749999999999917, 1.0699999999999923, 1.0659999999999927, 1.0689999999999924, 1.072999999999992, 1.0669999999999926, 1.0619999999999932, 1.0739999999999919, 1.0759999999999916, 1.072999999999992, 1.0749999999999917, 1.0669999999999926, 1.0669999999999926, 1.062999999999993, 1.072999999999992, 1.0699999999999923, 1.0709999999999922, 1.0709999999999922, 1.0739999999999919, 1.0619999999999932, 1.0689999999999924, 1.071999999999992, 1.0709999999999922, 1.0749999999999917, 1.0759999999999916, 1.0749999999999917, 1.0689999999999924, 1.0749999999999917, 1.071999999999992, 1.071999999999992, 1.0759999999999916, 1.0679999999999925, 1.0699999999999923, 1.071999999999992, 1.071999999999992, 1.0759999999999916, 1.071999999999992, 1.0679999999999925, 1.0739999999999919, 1.0749999999999917, 1.071999999999992, 1.0689999999999924, 1.0619999999999932, 1.0679999999999925, 1.0759999999999916, 1.0669999999999926, 1.0699999999999923, 1.0739999999999919, 1.0699999999999923, 1.071999999999992, 1.0749999999999917, 1.0699999999999923, 1.0699999999999923, 1.0709999999999922, 1.072999999999992, 1.0749999999999917, 1.072999999999992, 1.071999999999992, 1.0739999999999919, 1.072999999999992, 1.0759999999999916, 1.0759999999999916, 1.0709999999999922, 1.0739999999999919, 1.0709999999999922, 1.0679999999999925, 1.0689999999999924, 1.0679999999999925, 1.0749999999999917, 1.0749999999999917, 1.0759999999999916, 1.0709999999999922, 1.0699999999999923, 1.0779999999999914, 1.0769999999999915, 1.0699999999999923, 1.0779999999999914, 1.0699999999999923, 1.0759999999999916, 1.062999999999993, 1.0739999999999919, 1.0739999999999919, 1.0739999999999919, 1.0699999999999923, 1.071999999999992, 1.0759999999999916, 1.0739999999999919, 1.0619999999999932, 1.0669999999999926, 1.0679999999999925, 1.072999999999992, 1.063999999999993, 1.0739999999999919, 1.0679999999999925, 1.0679999999999925, 1.0709999999999922, 1.0699999999999923, 1.0759999999999916, 1.0749999999999917, 1.0759999999999916, 1.0699999999999923, 1.0659999999999927, 1.0749999999999917, 1.0689999999999924, 1.0699999999999923, 1.0739999999999919, 1.0709999999999922, 1.072999999999992, 1.0759999999999916, 1.072999999999992, 1.072999999999992, 1.0749999999999917, 1.0669999999999926, 1.0759999999999916, 1.072999999999992, 1.0669999999999926, 1.0749999999999917, 1.0679999999999925, 1.0759999999999916, 1.0709999999999922, 1.0709999999999922, 1.0749999999999917, 1.0749999999999917, 1.0709999999999922, 1.072999999999992, 1.063999999999993, 1.0669999999999926, 1.0709999999999922, 1.0709999999999922, 1.071999999999992, 1.0759999999999916, 1.0739999999999919, 1.0749999999999917, 1.071999999999992, 1.0759999999999916, 1.0689999999999924, 1.0699999999999923, 1.0679999999999925, 1.0709999999999922, 1.063999999999993, 1.0709999999999922, 1.0669999999999926, 1.0759999999999916, 1.0699999999999923, 1.0749999999999917, 1.072999999999992, 1.072999999999992, 1.0709999999999922, 1.0739999999999919, 1.071999999999992, 1.0739999999999919, 1.0749999999999917, 1.071999999999992, 1.0749999999999917, 1.0759999999999916, 1.0659999999999927, 1.071999999999992, 1.071999999999992, 1.0739999999999919, 1.0679999999999925, 1.0739999999999919, 1.0739999999999919, 1.0709999999999922, 1.0739999999999919, 1.071999999999992, 1.0709999999999922, 1.072999999999992, 1.0769999999999915, 1.0739999999999919, 1.0739999999999919, 1.071999999999992, 1.0749999999999917, 1.0669999999999926, 1.0589999999999935, 1.0659999999999927, 1.0779999999999914, 1.0739999999999919, 1.071999999999992, 1.0709999999999922, 1.071999999999992, 1.0699999999999923, 1.0739999999999919, 1.0749999999999917, 1.071999999999992, 1.0659999999999927, 1.0749999999999917, 1.0669999999999926, 1.0659999999999927, 1.071999999999992, 1.0749999999999917, 1.0699999999999923, 1.0669999999999926, 1.0739999999999919, 1.0709999999999922, 1.0739999999999919, 1.0709999999999922, 1.0709999999999922, 1.0749999999999917, 1.0759999999999916, 1.0619999999999932, 1.0689999999999924, 1.0699999999999923, 1.0699999999999923, 1.0759999999999916, 1.0749999999999917, 1.0739999999999919, 1.0709999999999922, 1.0749999999999917, 1.0689999999999924, 1.0759999999999916, 1.072999999999992, 1.0699999999999923, 1.0709999999999922, 1.0739999999999919, 1.0739999999999919, 1.0749999999999917, 1.0699999999999923, 1.0759999999999916, 1.0759999999999916, 1.0749999999999917, 1.0619999999999932, 1.0739999999999919, 1.0589999999999935, 1.071999999999992, 1.0749999999999917, 1.0679999999999925, 1.0669999999999926, 1.0739999999999919, 1.072999999999992, 1.071999999999992, 1.0709999999999922, 1.0709999999999922, 1.0739999999999919, 1.0659999999999927, 1.0699999999999923, 1.0669999999999926, 1.0749999999999917, 1.0739999999999919, 1.0669999999999926, 1.0619999999999932, 1.071999999999992, 1.072999999999992, 1.0679999999999925, 1.0689999999999924, 1.0779999999999914, 1.0759999999999916, 1.0699999999999923, 1.072999999999992, 1.072999999999992, 1.0699999999999923, 1.0649999999999928, 1.0739999999999919, 1.0759999999999916, 1.072999999999992, 1.0699999999999923, 1.0649999999999928, 1.0699999999999923, 1.0699999999999923, 1.0709999999999922, 1.0699999999999923, 1.0669999999999926, 1.0699999999999923, 1.0699999999999923, 1.0759999999999916, 1.0739999999999919, 1.0689999999999924, 1.0689999999999924, 1.0699999999999923, 1.0759999999999916, 1.0699999999999923, 1.0739999999999919, 1.0759999999999916, 1.0749999999999917, 1.0659999999999927, 1.0749999999999917, 1.071999999999992, 1.0749999999999917, 1.0689999999999924, 1.071999999999992, 1.0689999999999924, 1.071999999999992, 1.0709999999999922, 1.071999999999992, 1.0699999999999923, 1.0759999999999916, 1.0689999999999924, 1.0709999999999922, 1.0759999999999916, 1.0689999999999924, 1.0759999999999916, 1.0749999999999917, 1.072999999999992, 1.071999999999992, 1.0749999999999917, 1.0739999999999919, 1.0689999999999924, 1.0669999999999926, 1.071999999999992], [1.080999999999991, 1.0869999999999904, 1.0859999999999905, 1.0849999999999906, 1.0859999999999905, 1.081999999999991, 1.0869999999999904, 1.0859999999999905, 1.0829999999999909, 1.0859999999999905, 1.0869999999999904, 1.0839999999999907, 1.0859999999999905, 1.080999999999991, 1.0879999999999903, 1.0849999999999906, 1.0829999999999909, 1.080999999999991, 1.0839999999999907, 1.0879999999999903, 1.080999999999991, 1.0829999999999909, 1.0879999999999903, 1.0879999999999903, 1.0849999999999906, 1.0849999999999906, 1.0789999999999913, 1.0829999999999909, 1.080999999999991, 1.080999999999991, 1.0849999999999906, 1.0829999999999909, 1.0879999999999903, 1.0789999999999913, 1.081999999999991, 1.0849999999999906, 1.0829999999999909, 1.0859999999999905, 1.0859999999999905, 1.0789999999999913, 1.081999999999991, 1.0879999999999903, 1.0829999999999909, 1.0829999999999909, 1.0799999999999912, 1.0839999999999907, 1.0859999999999905, 1.081999999999991, 1.0849999999999906, 1.0879999999999903, 1.0829999999999909, 1.0799999999999912, 1.0879999999999903, 1.0869999999999904, 1.0839999999999907, 1.0839999999999907, 1.0779999999999914, 1.081999999999991, 1.0839999999999907, 1.0789999999999913, 1.0829999999999909, 1.08999999999999, 1.0769999999999915, 1.080999999999991, 1.0889999999999902, 1.081999999999991, 1.0879999999999903, 1.0869999999999904, 1.0869999999999904, 1.08999999999999, 1.0879999999999903, 1.0849999999999906, 1.0879999999999903, 1.080999999999991, 1.080999999999991, 1.0859999999999905, 1.0859999999999905, 1.081999999999991, 1.0839999999999907, 1.0789999999999913, 1.0789999999999913, 1.0789999999999913, 1.0839999999999907, 1.081999999999991, 1.0829999999999909, 1.0839999999999907, 1.0869999999999904, 1.0839999999999907, 1.0879999999999903, 1.0859999999999905, 1.0789999999999913, 1.0859999999999905, 1.080999999999991, 1.0879999999999903, 1.08999999999999, 1.0879999999999903, 1.0889999999999902, 1.0839999999999907, 1.0789999999999913, 1.0799999999999912, 1.0839999999999907, 1.0869999999999904, 1.0829999999999909, 1.0789999999999913, 1.0829999999999909, 1.0839999999999907, 1.081999999999991, 1.081999999999991, 1.0799999999999912, 1.0859999999999905, 1.081999999999991, 1.0869999999999904, 1.0879999999999903, 1.0839999999999907, 1.0789999999999913, 1.0839999999999907, 1.0869999999999904, 1.0849999999999906, 1.0879999999999903, 1.0839999999999907, 1.0799999999999912, 1.0829999999999909, 1.0799999999999912, 1.0779999999999914, 1.081999999999991, 1.0859999999999905, 1.0799999999999912, 1.0859999999999905, 1.0869999999999904, 1.0849999999999906, 1.0859999999999905, 1.0879999999999903, 1.0869999999999904, 1.0869999999999904, 1.0829999999999909, 1.0829999999999909, 1.0789999999999913, 1.0869999999999904, 1.0859999999999905, 1.0849999999999906, 1.0839999999999907, 1.0799999999999912, 1.0839999999999907, 1.081999999999991, 1.0869999999999904, 1.0839999999999907, 1.0869999999999904, 1.081999999999991, 1.0839999999999907, 1.0859999999999905, 1.0869999999999904, 1.0879999999999903, 1.0869999999999904, 1.081999999999991, 1.0799999999999912, 1.0869999999999904, 1.0779999999999914, 1.0829999999999909, 1.081999999999991, 1.0849999999999906, 1.0829999999999909, 1.0869999999999904, 1.0829999999999909, 1.0849999999999906, 1.0849999999999906, 1.0879999999999903, 1.0859999999999905, 1.0789999999999913, 1.0869999999999904, 1.081999999999991, 1.0849999999999906, 1.080999999999991, 1.0839999999999907, 1.0829999999999909, 1.0829999999999909, 1.0849999999999906, 1.0839999999999907, 1.0869999999999904, 1.0849999999999906, 1.0829999999999909, 1.0869999999999904, 1.0879999999999903, 1.080999999999991, 1.0859999999999905, 1.0859999999999905, 1.081999999999991, 1.0859999999999905, 1.0849999999999906, 1.081999999999991, 1.0849999999999906, 1.0859999999999905, 1.0859999999999905, 1.09099999999999, 1.0849999999999906, 1.0789999999999913, 1.0879999999999903, 1.0859999999999905, 1.080999999999991, 1.0879999999999903, 1.0879999999999903, 1.0839999999999907, 1.0859999999999905, 1.0849999999999906, 1.0879999999999903, 1.0859999999999905, 1.0869999999999904, 1.0799999999999912, 1.0879999999999903, 1.080999999999991, 1.080999999999991, 1.0869999999999904, 1.0799999999999912, 1.0849999999999906, 1.0839999999999907, 1.0839999999999907, 1.0839999999999907, 1.080999999999991, 1.081999999999991, 1.081999999999991, 1.0839999999999907, 1.08999999999999, 1.0829999999999909, 1.0849999999999906, 1.081999999999991, 1.080999999999991, 1.0849999999999906, 1.0839999999999907, 1.0869999999999904, 1.0869999999999904, 1.0849999999999906, 1.0799999999999912, 1.0849999999999906, 1.0759999999999916, 1.081999999999991, 1.0839999999999907, 1.0889999999999902, 1.0859999999999905, 1.0869999999999904, 1.0859999999999905, 1.0849999999999906, 1.0849999999999906, 1.0789999999999913, 1.0769999999999915, 1.0789999999999913, 1.0879999999999903, 1.0889999999999902, 1.0849999999999906, 1.0799999999999912, 1.0829999999999909, 1.0779999999999914, 1.0859999999999905, 1.0799999999999912, 1.0829999999999909, 1.0829999999999909, 1.0859999999999905, 1.0829999999999909, 1.0879999999999903, 1.0839999999999907, 1.0879999999999903, 1.0889999999999902, 1.080999999999991, 1.081999999999991, 1.0889999999999902, 1.0869999999999904, 1.0769999999999915, 1.08999999999999, 1.0839999999999907, 1.0849999999999906, 1.0859999999999905, 1.081999999999991, 1.0859999999999905, 1.0829999999999909, 1.0859999999999905, 1.081999999999991, 1.0829999999999909, 1.0849999999999906, 1.0879999999999903, 1.0879999999999903, 1.0879999999999903, 1.0839999999999907, 1.080999999999991, 1.0879999999999903, 1.0849999999999906, 1.080999999999991, 1.0829999999999909, 1.080999999999991, 1.0799999999999912, 1.0869999999999904, 1.0839999999999907, 1.0789999999999913, 1.081999999999991, 1.0859999999999905, 1.0849999999999906, 1.0869999999999904, 1.081999999999991, 1.080999999999991, 1.0889999999999902, 1.0869999999999904, 1.081999999999991, 1.0829999999999909, 1.0789999999999913, 1.0759999999999916, 1.0829999999999909, 1.0849999999999906, 1.0769999999999915, 1.0849999999999906, 1.0849999999999906, 1.0769999999999915, 1.0869999999999904, 1.0859999999999905, 1.0849999999999906, 1.0829999999999909, 1.0829999999999909, 1.081999999999991, 1.0859999999999905, 1.0889999999999902, 1.0799999999999912, 1.080999999999991, 1.080999999999991, 1.0829999999999909, 1.0859999999999905, 1.0849999999999906, 1.0789999999999913, 1.0859999999999905, 1.0859999999999905, 1.0789999999999913, 1.0789999999999913, 1.0829999999999909, 1.0799999999999912, 1.0879999999999903, 1.0849999999999906, 1.0849999999999906, 1.0879999999999903, 1.0829999999999909, 1.0789999999999913, 1.0859999999999905, 1.0829999999999909, 1.08999999999999, 1.0839999999999907, 1.0839999999999907, 1.0839999999999907, 1.0879999999999903, 1.0889999999999902, 1.0799999999999912, 1.0769999999999915, 1.0789999999999913, 1.0829999999999909, 1.0829999999999909, 1.0799999999999912, 1.0879999999999903, 1.080999999999991, 1.0859999999999905, 1.0839999999999907, 1.0849999999999906, 1.0849999999999906, 1.0769999999999915, 1.0849999999999906, 1.0849999999999906, 1.0829999999999909, 1.0829999999999909, 1.09099999999999, 1.0779999999999914, 1.0859999999999905, 1.0789999999999913, 1.0839999999999907, 1.081999999999991, 1.0879999999999903, 1.0839999999999907, 1.0829999999999909, 1.081999999999991, 1.0859999999999905, 1.0799999999999912, 1.0859999999999905, 1.0869999999999904, 1.0849999999999906, 1.0839999999999907, 1.0879999999999903, 1.081999999999991, 1.0839999999999907, 1.0849999999999906, 1.0859999999999905, 1.0849999999999906, 1.0799999999999912, 1.0859999999999905, 1.0789999999999913, 1.0839999999999907, 1.0879999999999903, 1.0889999999999902, 1.0789999999999913, 1.08999999999999, 1.0879999999999903, 1.0849999999999906, 1.0879999999999903, 1.080999999999991, 1.0869999999999904, 1.0859999999999905, 1.0799999999999912, 1.081999999999991, 1.081999999999991, 1.0859999999999905, 1.0839999999999907, 1.0769999999999915, 1.081999999999991, 1.0869999999999904, 1.0799999999999912, 1.0879999999999903, 1.0799999999999912, 1.0849999999999906, 1.0869999999999904, 1.080999999999991, 1.0769999999999915, 1.0869999999999904, 1.0869999999999904, 1.0859999999999905, 1.081999999999991, 1.0829999999999909, 1.0889999999999902, 1.080999999999991, 1.0789999999999913, 1.0789999999999913, 1.0789999999999913, 1.0859999999999905, 1.081999999999991, 1.081999999999991, 1.0849999999999906, 1.0849999999999906, 1.0829999999999909, 1.0799999999999912, 1.081999999999991, 1.0839999999999907, 1.080999999999991, 1.0869999999999904, 1.0879999999999903, 1.0879999999999903, 1.09099999999999, 1.0789999999999913, 1.0849999999999906, 1.0859999999999905, 1.0789999999999913, 1.0859999999999905, 1.0879999999999903, 1.0829999999999909, 1.0789999999999913, 1.0839999999999907, 1.0859999999999905, 1.0849999999999906, 1.0849999999999906, 1.0849999999999906, 1.0839999999999907, 1.0839999999999907, 1.0789999999999913, 1.080999999999991, 1.0849999999999906, 1.0879999999999903, 1.080999999999991, 1.0829999999999909, 1.0859999999999905, 1.0839999999999907, 1.0829999999999909, 1.0869999999999904, 1.0849999999999906, 1.0869999999999904, 1.0839999999999907, 1.0859999999999905, 1.0789999999999913, 1.0879999999999903, 1.0799999999999912, 1.0869999999999904, 1.0869999999999904, 1.0869999999999904, 1.0849999999999906, 1.080999999999991, 1.0769999999999915, 1.0879999999999903, 1.0869999999999904, 1.0879999999999903, 1.0869999999999904, 1.0829999999999909, 1.0859999999999905, 1.080999999999991, 1.080999999999991, 1.081999999999991, 1.0789999999999913, 1.0879999999999903, 1.0869999999999904, 1.0839999999999907, 1.0759999999999916, 1.0879999999999903, 1.0859999999999905, 1.0789999999999913, 1.0839999999999907, 1.080999999999991, 1.0849999999999906, 1.0869999999999904, 1.0839999999999907, 1.0769999999999915, 1.0829999999999909, 1.0839999999999907, 1.0829999999999909, 1.081999999999991, 1.0889999999999902, 1.081999999999991, 1.0889999999999902, 1.0869999999999904, 1.0829999999999909, 1.0859999999999905, 1.081999999999991, 1.0789999999999913, 1.0879999999999903, 1.081999999999991, 1.0849999999999906, 1.0799999999999912, 1.0869999999999904, 1.080999999999991, 1.0859999999999905, 1.0859999999999905, 1.0839999999999907, 1.0849999999999906, 1.0859999999999905, 1.0849999999999906, 1.0839999999999907, 1.0869999999999904, 1.0839999999999907, 1.081999999999991, 1.0829999999999909, 1.08999999999999, 1.0799999999999912, 1.0859999999999905, 1.080999999999991, 1.0869999999999904, 1.0769999999999915, 1.080999999999991, 1.0829999999999909, 1.0879999999999903, 1.0879999999999903, 1.080999999999991, 1.0839999999999907, 1.0879999999999903, 1.0829999999999909, 1.0859999999999905, 1.0829999999999909, 1.0789999999999913, 1.0849999999999906, 1.081999999999991, 1.0859999999999905, 1.0789999999999913, 1.0789999999999913, 1.0829999999999909, 1.0799999999999912, 1.0829999999999909, 1.080999999999991, 1.0849999999999906, 1.0869999999999904, 1.0799999999999912, 1.0849999999999906, 1.0789999999999913, 1.0799999999999912, 1.0829999999999909, 1.0839999999999907, 1.0829999999999909, 1.0879999999999903, 1.0859999999999905, 1.0869999999999904, 1.0859999999999905, 1.0839999999999907, 1.0879999999999903, 1.0849999999999906, 1.0879999999999903, 1.080999999999991, 1.0829999999999909, 1.080999999999991, 1.0769999999999915, 1.0859999999999905, 1.08999999999999, 1.0869999999999904, 1.0849999999999906, 1.0829999999999909, 1.0859999999999905, 1.0849999999999906, 1.0889999999999902, 1.0789999999999913, 1.0869999999999904, 1.0829999999999909, 1.0839999999999907, 1.080999999999991, 1.0839999999999907, 1.0799999999999912, 1.0859999999999905, 1.0859999999999905, 1.0849999999999906, 1.081999999999991, 1.0869999999999904, 1.0849999999999906, 1.081999999999991, 1.080999999999991, 1.08999999999999, 1.0789999999999913, 1.081999999999991, 1.0879999999999903, 1.0879999999999903, 1.0829999999999909, 1.0839999999999907, 1.0879999999999903, 1.0849999999999906, 1.0859999999999905, 1.0799999999999912, 1.0859999999999905, 1.081999999999991, 1.0869999999999904, 1.0859999999999905, 1.0879999999999903, 1.0869999999999904, 1.0869999999999904, 1.0849999999999906, 1.0859999999999905, 1.0859999999999905, 1.0849999999999906, 1.0859999999999905, 1.08999999999999, 1.0889999999999902, 1.08999999999999, 1.0869999999999904, 1.0839999999999907, 1.0789999999999913, 1.0849999999999906, 1.0869999999999904, 1.0839999999999907, 1.0839999999999907, 1.0829999999999909, 1.0859999999999905, 1.0869999999999904, 1.0859999999999905, 1.0829999999999909, 1.0859999999999905, 1.0869999999999904, 1.0839999999999907, 1.0799999999999912, 1.0889999999999902, 1.0859999999999905, 1.081999999999991, 1.080999999999991, 1.0849999999999906, 1.0779999999999914, 1.0829999999999909, 1.0859999999999905, 1.080999999999991, 1.08999999999999, 1.0859999999999905, 1.080999999999991, 1.0859999999999905, 1.0769999999999915, 1.0849999999999906, 1.0849999999999906, 1.0859999999999905, 1.0869999999999904, 1.0849999999999906, 1.0789999999999913, 1.081999999999991, 1.0869999999999904, 1.081999999999991, 1.081999999999991, 1.0869999999999904, 1.0849999999999906, 1.0839999999999907, 1.0839999999999907, 1.081999999999991, 1.0849999999999906, 1.0849999999999906, 1.080999999999991, 1.0869999999999904, 1.0859999999999905, 1.0869999999999904, 1.0849999999999906, 1.081999999999991, 1.0849999999999906, 1.0859999999999905, 1.081999999999991, 1.0839999999999907, 1.0859999999999905, 1.0839999999999907, 1.0849999999999906, 1.081999999999991, 1.0799999999999912, 1.0879999999999903, 1.0799999999999912, 1.0889999999999902, 1.0849999999999906, 1.0869999999999904, 1.0879999999999903, 1.080999999999991, 1.080999999999991, 1.081999999999991, 1.0829999999999909, 1.0849999999999906, 1.0869999999999904, 1.0769999999999915, 1.0829999999999909, 1.0879999999999903, 1.0849999999999906, 1.080999999999991, 1.080999999999991, 1.080999999999991, 1.081999999999991, 1.080999999999991, 1.0829999999999909, 1.0849999999999906, 1.0859999999999905, 1.081999999999991, 1.0849999999999906, 1.080999999999991, 1.0829999999999909, 1.0829999999999909, 1.0839999999999907, 1.0789999999999913, 1.08999999999999, 1.0879999999999903, 1.0839999999999907, 1.0869999999999904, 1.0859999999999905, 1.0789999999999913, 1.0879999999999903, 1.0799999999999912, 1.0869999999999904, 1.0799999999999912, 1.0789999999999913, 1.0789999999999913, 1.0799999999999912, 1.0889999999999902, 1.0869999999999904, 1.0849999999999906, 1.0829999999999909, 1.081999999999991, 1.0889999999999902, 1.0859999999999905, 1.0789999999999913, 1.081999999999991, 1.0789999999999913, 1.0869999999999904, 1.0879999999999903, 1.0839999999999907, 1.0789999999999913, 1.0859999999999905, 1.0879999999999903, 1.0879999999999903, 1.0869999999999904, 1.0839999999999907, 1.0879999999999903, 1.081999999999991, 1.0779999999999914, 1.0869999999999904, 1.0829999999999909, 1.0769999999999915, 1.0829999999999909, 1.0869999999999904, 1.0839999999999907, 1.0849999999999906, 1.0859999999999905, 1.0859999999999905, 1.0829999999999909, 1.0879999999999903, 1.0789999999999913, 1.0869999999999904, 1.0859999999999905, 1.0859999999999905, 1.0869999999999904, 1.0829999999999909, 1.0839999999999907, 1.0849999999999906, 1.0889999999999902, 1.0879999999999903, 1.0859999999999905, 1.0779999999999914, 1.0849999999999906, 1.0859999999999905, 1.0839999999999907, 1.0859999999999905, 1.0789999999999913, 1.0839999999999907, 1.0849999999999906, 1.0859999999999905, 1.0879999999999903, 1.0789999999999913, 1.0869999999999904, 1.0829999999999909, 1.0839999999999907, 1.0849999999999906, 1.0849999999999906, 1.0889999999999902, 1.0799999999999912, 1.0829999999999909, 1.080999999999991, 1.081999999999991, 1.0879999999999903, 1.0889999999999902, 1.080999999999991, 1.080999999999991, 1.081999999999991, 1.0879999999999903, 1.0799999999999912, 1.0849999999999906, 1.0869999999999904, 1.0849999999999906, 1.0869999999999904, 1.0849999999999906, 1.0829999999999909, 1.080999999999991, 1.0859999999999905, 1.080999999999991, 1.0889999999999902, 1.0849999999999906, 1.0849999999999906, 1.0849999999999906, 1.0869999999999904, 1.081999999999991, 1.0849999999999906, 1.0859999999999905, 1.0859999999999905, 1.08999999999999, 1.0829999999999909, 1.0879999999999903, 1.0849999999999906, 1.0789999999999913, 1.0839999999999907, 1.081999999999991, 1.0779999999999914, 1.0849999999999906, 1.0859999999999905, 1.0839999999999907, 1.0879999999999903, 1.0789999999999913, 1.0869999999999904, 1.081999999999991, 1.0869999999999904, 1.0869999999999904, 1.0829999999999909, 1.0829999999999909, 1.0799999999999912, 1.0849999999999906, 1.0859999999999905, 1.0799999999999912, 1.0799999999999912, 1.0839999999999907, 1.080999999999991, 1.0839999999999907, 1.080999999999991, 1.0859999999999905, 1.0869999999999904, 1.0879999999999903, 1.0839999999999907, 1.0879999999999903, 1.0779999999999914, 1.0849999999999906, 1.080999999999991, 1.0879999999999903, 1.0839999999999907, 1.0859999999999905, 1.0879999999999903, 1.0829999999999909, 1.0869999999999904, 1.0889999999999902, 1.0839999999999907, 1.0859999999999905, 1.0849999999999906, 1.0829999999999909, 1.0889999999999902, 1.081999999999991, 1.0799999999999912, 1.0829999999999909, 1.0869999999999904, 1.0769999999999915, 1.0889999999999902, 1.0879999999999903, 1.0849999999999906, 1.0779999999999914, 1.0869999999999904, 1.0849999999999906, 1.0849999999999906, 1.081999999999991, 1.0879999999999903, 1.0799999999999912, 1.0849999999999906, 1.0859999999999905, 1.0849999999999906, 1.0859999999999905, 1.0829999999999909, 1.081999999999991, 1.0789999999999913, 1.09099999999999, 1.0839999999999907, 1.0829999999999909, 1.0889999999999902, 1.0859999999999905, 1.0859999999999905, 1.0829999999999909, 1.0839999999999907, 1.0849999999999906, 1.0839999999999907, 1.0859999999999905, 1.0789999999999913, 1.0849999999999906, 1.080999999999991, 1.0839999999999907, 1.0789999999999913, 1.0839999999999907, 1.081999999999991, 1.0829999999999909, 1.0839999999999907, 1.0859999999999905, 1.08999999999999, 1.0829999999999909, 1.0839999999999907, 1.081999999999991, 1.081999999999991, 1.0799999999999912, 1.0799999999999912, 1.0859999999999905, 1.0849999999999906, 1.0859999999999905, 1.0829999999999909, 1.0849999999999906, 1.081999999999991, 1.0859999999999905, 1.08999999999999, 1.0829999999999909, 1.0839999999999907, 1.0829999999999909, 1.081999999999991, 1.0859999999999905, 1.0839999999999907, 1.081999999999991, 1.0829999999999909, 1.0879999999999903, 1.080999999999991, 1.0859999999999905, 1.081999999999991, 1.080999999999991, 1.0839999999999907, 1.0839999999999907, 1.0869999999999904, 1.080999999999991, 1.0839999999999907, 1.0769999999999915, 1.0799999999999912, 1.0859999999999905, 1.0849999999999906, 1.080999999999991, 1.0869999999999904, 1.080999999999991, 1.0799999999999912, 1.081999999999991, 1.0829999999999909, 1.080999999999991, 1.0849999999999906, 1.0879999999999903, 1.080999999999991, 1.081999999999991, 1.0829999999999909, 1.081999999999991, 1.0859999999999905, 1.0839999999999907, 1.081999999999991, 1.0799999999999912, 1.080999999999991, 1.0799999999999912, 1.0859999999999905, 1.080999999999991, 1.081999999999991, 1.0859999999999905, 1.0779999999999914, 1.0839999999999907, 1.0879999999999903, 1.080999999999991, 1.0829999999999909, 1.081999999999991, 1.0839999999999907, 1.0829999999999909, 1.0849999999999906, 1.0839999999999907, 1.0879999999999903, 1.0849999999999906, 1.0849999999999906, 1.0849999999999906, 1.0869999999999904, 1.080999999999991, 1.0789999999999913, 1.0839999999999907, 1.0869999999999904, 1.0869999999999904, 1.081999999999991, 1.0779999999999914, 1.080999999999991, 1.080999999999991, 1.0849999999999906, 1.0839999999999907, 1.0889999999999902, 1.0839999999999907, 1.0889999999999902, 1.0799999999999912, 1.0829999999999909, 1.0869999999999904, 1.0789999999999913, 1.0869999999999904, 1.0879999999999903, 1.0779999999999914, 1.0859999999999905, 1.080999999999991, 1.0879999999999903, 1.0839999999999907, 1.080999999999991, 1.0799999999999912, 1.0849999999999906, 1.0869999999999904, 1.0829999999999909, 1.0859999999999905, 1.080999999999991, 1.0859999999999905, 1.0829999999999909, 1.0859999999999905, 1.0889999999999902, 1.0769999999999915, 1.081999999999991, 1.0859999999999905, 1.080999999999991, 1.0839999999999907, 1.0799999999999912, 1.0839999999999907, 1.081999999999991, 1.0869999999999904, 1.0829999999999909, 1.0869999999999904, 1.080999999999991, 1.0869999999999904, 1.081999999999991, 1.0869999999999904, 1.0799999999999912, 1.0839999999999907, 1.08999999999999, 1.0789999999999913, 1.0859999999999905, 1.0839999999999907, 1.0869999999999904, 1.081999999999991, 1.0839999999999907, 1.0879999999999903, 1.0869999999999904, 1.0859999999999905, 1.0829999999999909, 1.0869999999999904, 1.0779999999999914, 1.08999999999999, 1.0879999999999903, 1.0849999999999906, 1.0789999999999913, 1.081999999999991, 1.0879999999999903, 1.0849999999999906, 1.0829999999999909, 1.0889999999999902, 1.0839999999999907, 1.0799999999999912, 1.0869999999999904, 1.0859999999999905, 1.0839999999999907, 1.0799999999999912, 1.0829999999999909, 1.081999999999991, 1.080999999999991, 1.0829999999999909, 1.0839999999999907, 1.0829999999999909, 1.0799999999999912, 1.0829999999999909, 1.080999999999991, 1.081999999999991, 1.0869999999999904, 1.0869999999999904, 1.0869999999999904, 1.0849999999999906, 1.0869999999999904, 1.0769999999999915, 1.0779999999999914, 1.0779999999999914, 1.0829999999999909, 1.0789999999999913, 1.0789999999999913, 1.0799999999999912, 1.081999999999991, 1.0869999999999904, 1.0799999999999912, 1.0869999999999904, 1.0839999999999907, 1.0879999999999903, 1.0769999999999915, 1.0779999999999914, 1.0869999999999904, 1.0839999999999907, 1.0859999999999905, 1.0859999999999905, 1.0869999999999904, 1.0859999999999905, 1.0839999999999907, 1.0879999999999903, 1.080999999999991, 1.0829999999999909, 1.080999999999991, 1.0879999999999903, 1.0829999999999909, 1.0879999999999903, 1.081999999999991, 1.0859999999999905, 1.0849999999999906, 1.0849999999999906, 1.0879999999999903, 1.0829999999999909, 1.0879999999999903, 1.080999999999991, 1.0789999999999913, 1.0859999999999905, 1.080999999999991, 1.0859999999999905, 1.0869999999999904, 1.0849999999999906, 1.0829999999999909, 1.081999999999991, 1.0859999999999905, 1.080999999999991, 1.0789999999999913, 1.0799999999999912, 1.0889999999999902, 1.0889999999999902, 1.0879999999999903, 1.0799999999999912, 1.0859999999999905, 1.0879999999999903, 1.080999999999991, 1.0879999999999903, 1.080999999999991, 1.0879999999999903, 1.0879999999999903, 1.0789999999999913, 1.0869999999999904, 1.0889999999999902, 1.0789999999999913, 1.0799999999999912, 1.081999999999991, 1.080999999999991, 1.0829999999999909, 1.0779999999999914, 1.0849999999999906, 1.080999999999991, 1.0869999999999904, 1.080999999999991, 1.0829999999999909, 1.0869999999999904, 1.0879999999999903, 1.081999999999991, 1.0789999999999913, 1.0879999999999903, 1.0799999999999912, 1.0859999999999905, 1.0879999999999903, 1.080999999999991, 1.0789999999999913, 1.0859999999999905, 1.080999999999991, 1.0849999999999906, 1.0859999999999905, 1.080999999999991, 1.0869999999999904, 1.0789999999999913, 1.0869999999999904, 1.0869999999999904, 1.0859999999999905, 1.0849999999999906, 1.0839999999999907, 1.0789999999999913, 1.0869999999999904, 1.081999999999991, 1.0869999999999904, 1.0869999999999904, 1.0839999999999907, 1.0879999999999903, 1.0799999999999912, 1.0849999999999906, 1.0879999999999903, 1.0869999999999904, 1.0889999999999902, 1.081999999999991, 1.0829999999999909, 1.0779999999999914, 1.0829999999999909, 1.081999999999991, 1.0799999999999912, 1.0799999999999912, 1.081999999999991, 1.0769999999999915, 1.0869999999999904, 1.0849999999999906, 1.0839999999999907, 1.080999999999991, 1.0849999999999906, 1.0869999999999904, 1.0869999999999904, 1.0859999999999905, 1.080999999999991, 1.0879999999999903, 1.0839999999999907, 1.0829999999999909, 1.081999999999991, 1.0789999999999913, 1.080999999999991, 1.0869999999999904, 1.0789999999999913, 1.0879999999999903, 1.0779999999999914, 1.0849999999999906, 1.0889999999999902, 1.0859999999999905, 1.0829999999999909, 1.0839999999999907, 1.080999999999991, 1.0869999999999904, 1.0879999999999903, 1.0839999999999907, 1.0859999999999905, 1.0799999999999912, 1.0869999999999904, 1.0859999999999905, 1.0869999999999904, 1.0799999999999912, 1.080999999999991, 1.0869999999999904, 1.081999999999991, 1.0879999999999903, 1.08999999999999, 1.0829999999999909, 1.0769999999999915, 1.0849999999999906, 1.0849999999999906, 1.080999999999991, 1.081999999999991, 1.0829999999999909, 1.0839999999999907, 1.0849999999999906, 1.0799999999999912, 1.0849999999999906, 1.0779999999999914, 1.0769999999999915, 1.081999999999991, 1.0879999999999903, 1.0839999999999907, 1.080999999999991, 1.0799999999999912, 1.0829999999999909, 1.0789999999999913, 1.081999999999991, 1.0799999999999912, 1.0839999999999907, 1.0849999999999906, 1.0789999999999913, 1.0859999999999905, 1.0799999999999912, 1.0879999999999903, 1.0859999999999905, 1.0849999999999906, 1.0829999999999909, 1.0859999999999905, 1.0869999999999904, 1.081999999999991, 1.0789999999999913, 1.080999999999991, 1.0889999999999902, 1.0839999999999907, 1.0849999999999906, 1.0869999999999904, 1.0839999999999907, 1.0859999999999905, 1.0849999999999906, 1.0859999999999905, 1.0869999999999904, 1.0849999999999906, 1.0829999999999909, 1.0799999999999912, 1.0879999999999903, 1.0859999999999905, 1.0859999999999905, 1.0789999999999913, 1.0859999999999905, 1.0789999999999913, 1.0869999999999904, 1.0829999999999909, 1.0879999999999903, 1.0849999999999906, 1.080999999999991, 1.0839999999999907, 1.0769999999999915, 1.0859999999999905, 1.08999999999999, 1.0789999999999913, 1.0769999999999915, 1.0879999999999903, 1.0829999999999909, 1.0839999999999907, 1.080999999999991, 1.0859999999999905, 1.0839999999999907, 1.0849999999999906, 1.0859999999999905, 1.0859999999999905, 1.0789999999999913, 1.081999999999991, 1.0799999999999912, 1.0869999999999904, 1.0799999999999912, 1.0829999999999909, 1.0829999999999909, 1.0799999999999912, 1.0879999999999903, 1.0859999999999905, 1.0859999999999905, 1.0829999999999909, 1.0859999999999905, 1.0799999999999912, 1.0859999999999905, 1.080999999999991, 1.0879999999999903, 1.0789999999999913, 1.0859999999999905, 1.0879999999999903, 1.080999999999991, 1.08999999999999, 1.0859999999999905, 1.0839999999999907, 1.0829999999999909, 1.080999999999991, 1.0859999999999905, 1.0789999999999913, 1.0839999999999907, 1.0789999999999913, 1.0799999999999912, 1.0779999999999914, 1.0869999999999904, 1.0879999999999903, 1.0859999999999905, 1.080999999999991, 1.0859999999999905, 1.0839999999999907, 1.0839999999999907, 1.080999999999991, 1.0849999999999906, 1.0849999999999906, 1.0829999999999909, 1.0779999999999914, 1.080999999999991, 1.0879999999999903, 1.0829999999999909, 1.0829999999999909, 1.0859999999999905, 1.0789999999999913, 1.0859999999999905, 1.0839999999999907, 1.0879999999999903, 1.0829999999999909, 1.081999999999991, 1.0849999999999906, 1.0789999999999913, 1.0839999999999907, 1.0879999999999903, 1.080999999999991, 1.0879999999999903, 1.0859999999999905, 1.0859999999999905, 1.080999999999991, 1.0849999999999906, 1.0869999999999904, 1.0839999999999907, 1.0869999999999904, 1.0869999999999904, 1.0869999999999904, 1.0789999999999913, 1.080999999999991, 1.0889999999999902, 1.0849999999999906, 1.0839999999999907, 1.0789999999999913, 1.0869999999999904, 1.0879999999999903, 1.0869999999999904, 1.0839999999999907, 1.0799999999999912, 1.0829999999999909, 1.0829999999999909, 1.0759999999999916, 1.0849999999999906, 1.0829999999999909, 1.0869999999999904, 1.0829999999999909, 1.0849999999999906, 1.0789999999999913, 1.0859999999999905, 1.0889999999999902, 1.0789999999999913, 1.080999999999991, 1.0879999999999903, 1.080999999999991, 1.0829999999999909, 1.0799999999999912, 1.081999999999991, 1.0829999999999909, 1.0799999999999912, 1.0859999999999905, 1.0789999999999913, 1.081999999999991, 1.0869999999999904, 1.0879999999999903, 1.080999999999991, 1.0779999999999914, 1.0879999999999903, 1.080999999999991, 1.0849999999999906, 1.0859999999999905, 1.0869999999999904, 1.0869999999999904, 1.0879999999999903, 1.0839999999999907, 1.0869999999999904, 1.0849999999999906, 1.0869999999999904, 1.0879999999999903, 1.0849999999999906, 1.080999999999991, 1.0859999999999905, 1.0859999999999905, 1.080999999999991, 1.0869999999999904, 1.0779999999999914, 1.0879999999999903, 1.0839999999999907, 1.0829999999999909, 1.0839999999999907, 1.0849999999999906, 1.0879999999999903, 1.0879999999999903, 1.081999999999991, 1.0839999999999907, 1.0789999999999913, 1.0859999999999905, 1.0869999999999904, 1.0879999999999903, 1.0799999999999912, 1.0799999999999912, 1.0849999999999906, 1.0879999999999903, 1.0799999999999912, 1.0789999999999913, 1.0839999999999907, 1.0829999999999909, 1.081999999999991, 1.080999999999991, 1.0799999999999912, 1.0799999999999912, 1.0839999999999907, 1.0879999999999903, 1.0859999999999905, 1.08999999999999, 1.080999999999991, 1.0849999999999906, 1.0829999999999909, 1.0849999999999906, 1.081999999999991, 1.0869999999999904, 1.0859999999999905, 1.0869999999999904, 1.080999999999991, 1.0859999999999905, 1.0779999999999914, 1.080999999999991, 1.0839999999999907, 1.0869999999999904, 1.0879999999999903, 1.0859999999999905, 1.0869999999999904, 1.0869999999999904, 1.0849999999999906, 1.0859999999999905, 1.0869999999999904, 1.0839999999999907, 1.0849999999999906, 1.0879999999999903, 1.0869999999999904, 1.0879999999999903, 1.0859999999999905, 1.081999999999991, 1.0849999999999906, 1.080999999999991, 1.0799999999999912, 1.0879999999999903, 1.09099999999999, 1.0799999999999912, 1.0849999999999906, 1.0779999999999914, 1.0829999999999909, 1.081999999999991, 1.0859999999999905, 1.0849999999999906, 1.0859999999999905, 1.0829999999999909, 1.08999999999999, 1.0879999999999903, 1.0849999999999906, 1.0859999999999905, 1.080999999999991, 1.0869999999999904, 1.0869999999999904, 1.0859999999999905, 1.0879999999999903, 1.0839999999999907, 1.0879999999999903, 1.0869999999999904, 1.081999999999991, 1.0759999999999916, 1.0839999999999907, 1.081999999999991, 1.0849999999999906, 1.0869999999999904, 1.0799999999999912, 1.0859999999999905, 1.0839999999999907, 1.0849999999999906, 1.0849999999999906, 1.080999999999991, 1.081999999999991, 1.080999999999991, 1.0849999999999906, 1.0859999999999905, 1.081999999999991, 1.0859999999999905, 1.0779999999999914, 1.0789999999999913, 1.0849999999999906, 1.0829999999999909, 1.0869999999999904, 1.080999999999991, 1.0859999999999905, 1.0829999999999909, 1.0879999999999903, 1.0879999999999903, 1.0829999999999909, 1.0859999999999905, 1.0849999999999906, 1.0829999999999909, 1.0829999999999909, 1.0829999999999909, 1.0829999999999909, 1.0779999999999914, 1.0829999999999909, 1.0869999999999904, 1.0839999999999907, 1.0889999999999902, 1.0879999999999903, 1.0859999999999905, 1.0869999999999904, 1.0859999999999905, 1.0859999999999905, 1.0839999999999907, 1.081999999999991, 1.0879999999999903, 1.0799999999999912, 1.0849999999999906, 1.080999999999991, 1.0829999999999909, 1.0849999999999906, 1.0869999999999904, 1.0779999999999914, 1.0849999999999906, 1.081999999999991, 1.0839999999999907, 1.0879999999999903, 1.0799999999999912, 1.0879999999999903, 1.0879999999999903, 1.0859999999999905, 1.081999999999991, 1.0879999999999903, 1.0879999999999903, 1.0879999999999903, 1.0799999999999912, 1.080999999999991, 1.080999999999991, 1.0859999999999905, 1.0799999999999912, 1.0879999999999903, 1.0799999999999912, 1.08999999999999, 1.0789999999999913, 1.0849999999999906, 1.0839999999999907, 1.0789999999999913, 1.0859999999999905, 1.0789999999999913, 1.0869999999999904, 1.080999999999991, 1.0879999999999903, 1.0839999999999907, 1.0799999999999912, 1.0849999999999906, 1.0839999999999907, 1.0849999999999906, 1.0849999999999906, 1.0879999999999903, 1.0869999999999904, 1.0859999999999905, 1.0879999999999903, 1.0869999999999904, 1.0879999999999903, 1.080999999999991, 1.0839999999999907, 1.080999999999991, 1.0789999999999913, 1.0779999999999914, 1.0879999999999903, 1.0869999999999904, 1.0879999999999903, 1.0779999999999914, 1.0849999999999906, 1.0849999999999906, 1.0879999999999903, 1.0859999999999905, 1.080999999999991, 1.081999999999991, 1.0879999999999903, 1.0859999999999905, 1.0859999999999905, 1.0869999999999904, 1.0869999999999904, 1.0779999999999914, 1.0859999999999905, 1.0849999999999906, 1.0859999999999905, 1.0789999999999913, 1.0789999999999913, 1.080999999999991, 1.080999999999991, 1.0869999999999904, 1.0789999999999913, 1.081999999999991, 1.0829999999999909, 1.0849999999999906, 1.0829999999999909, 1.081999999999991, 1.0829999999999909, 1.0859999999999905, 1.0869999999999904, 1.0799999999999912, 1.0829999999999909, 1.0869999999999904, 1.0829999999999909, 1.0849999999999906, 1.08999999999999, 1.081999999999991, 1.0789999999999913, 1.08999999999999, 1.0829999999999909, 1.0859999999999905, 1.0849999999999906, 1.0849999999999906, 1.0779999999999914, 1.0879999999999903, 1.0839999999999907, 1.0859999999999905, 1.0869999999999904, 1.0849999999999906, 1.0839999999999907, 1.0789999999999913, 1.0879999999999903, 1.0879999999999903, 1.0789999999999913, 1.0799999999999912, 1.0849999999999906, 1.0849999999999906, 1.0879999999999903, 1.0839999999999907, 1.081999999999991, 1.0829999999999909, 1.080999999999991, 1.0789999999999913, 1.0829999999999909, 1.0869999999999904, 1.0879999999999903, 1.0869999999999904, 1.0869999999999904, 1.0849999999999906, 1.0799999999999912, 1.081999999999991, 1.08999999999999, 1.080999999999991, 1.0859999999999905, 1.0829999999999909, 1.0869999999999904, 1.0779999999999914, 1.0849999999999906, 1.0879999999999903, 1.0879999999999903, 1.0859999999999905, 1.0879999999999903, 1.0839999999999907, 1.0889999999999902, 1.0759999999999916, 1.0869999999999904, 1.0879999999999903, 1.0829999999999909, 1.0839999999999907, 1.0759999999999916, 1.0779999999999914, 1.0839999999999907, 1.080999999999991, 1.0859999999999905, 1.081999999999991, 1.0869999999999904, 1.080999999999991, 1.0889999999999902, 1.0839999999999907, 1.080999999999991, 1.0869999999999904, 1.0829999999999909, 1.0879999999999903, 1.0859999999999905, 1.0839999999999907, 1.0829999999999909, 1.080999999999991, 1.080999999999991, 1.0859999999999905, 1.0879999999999903, 1.0879999999999903, 1.0769999999999915, 1.0799999999999912, 1.081999999999991, 1.0869999999999904, 1.080999999999991, 1.0839999999999907, 1.0829999999999909, 1.081999999999991, 1.080999999999991, 1.0869999999999904, 1.080999999999991, 1.0879999999999903, 1.0879999999999903, 1.0789999999999913, 1.0849999999999906, 1.0869999999999904, 1.0829999999999909, 1.0889999999999902, 1.0849999999999906, 1.080999999999991, 1.08999999999999, 1.0849999999999906, 1.0799999999999912, 1.0859999999999905, 1.0889999999999902, 1.0799999999999912, 1.081999999999991, 1.0849999999999906, 1.0829999999999909, 1.0789999999999913, 1.0879999999999903, 1.0859999999999905, 1.080999999999991, 1.0789999999999913, 1.08999999999999, 1.0789999999999913, 1.080999999999991, 1.0879999999999903, 1.081999999999991, 1.0829999999999909, 1.080999999999991, 1.0779999999999914, 1.0869999999999904, 1.080999999999991, 1.0789999999999913, 1.0869999999999904, 1.0829999999999909, 1.0859999999999905, 1.0789999999999913, 1.080999999999991, 1.0839999999999907, 1.0869999999999904, 1.08999999999999, 1.0859999999999905, 1.0879999999999903, 1.081999999999991, 1.0859999999999905, 1.0859999999999905, 1.0789999999999913, 1.0879999999999903, 1.0839999999999907, 1.0799999999999912, 1.080999999999991, 1.0859999999999905, 1.0799999999999912, 1.080999999999991, 1.0869999999999904, 1.0879999999999903, 1.0829999999999909, 1.080999999999991, 1.0829999999999909, 1.0869999999999904, 1.0869999999999904, 1.0799999999999912, 1.0829999999999909, 1.080999999999991, 1.0849999999999906, 1.0779999999999914, 1.081999999999991, 1.0869999999999904, 1.0879999999999903, 1.0799999999999912, 1.0859999999999905, 1.0869999999999904, 1.0889999999999902, 1.0869999999999904, 1.0869999999999904, 1.0769999999999915, 1.08999999999999, 1.0829999999999909, 1.0769999999999915, 1.0859999999999905, 1.0869999999999904, 1.0869999999999904, 1.0789999999999913, 1.0839999999999907, 1.0839999999999907, 1.0789999999999913, 1.080999999999991, 1.0849999999999906, 1.0859999999999905, 1.0869999999999904, 1.080999999999991, 1.0849999999999906, 1.0869999999999904, 1.080999999999991, 1.0849999999999906, 1.0879999999999903, 1.0839999999999907, 1.0889999999999902, 1.0829999999999909, 1.0869999999999904, 1.0849999999999906, 1.0859999999999905, 1.081999999999991, 1.0869999999999904, 1.0869999999999904, 1.0869999999999904, 1.0839999999999907, 1.0789999999999913, 1.0849999999999906, 1.0779999999999914, 1.0839999999999907, 1.0869999999999904, 1.0879999999999903, 1.0799999999999912, 1.0859999999999905, 1.080999999999991, 1.0879999999999903, 1.0869999999999904, 1.0859999999999905, 1.08999999999999, 1.0839999999999907, 1.0879999999999903, 1.0829999999999909, 1.0839999999999907, 1.080999999999991, 1.0849999999999906, 1.0849999999999906, 1.0859999999999905, 1.080999999999991, 1.0889999999999902, 1.0879999999999903, 1.0829999999999909, 1.081999999999991, 1.0859999999999905, 1.0879999999999903, 1.08999999999999, 1.0849999999999906, 1.0759999999999916, 1.0859999999999905, 1.0859999999999905, 1.08999999999999, 1.0799999999999912, 1.0849999999999906, 1.0879999999999903, 1.080999999999991, 1.0859999999999905, 1.0849999999999906, 1.0779999999999914, 1.0769999999999915, 1.0799999999999912, 1.0829999999999909, 1.080999999999991, 1.0849999999999906, 1.0829999999999909, 1.0879999999999903, 1.0849999999999906, 1.0799999999999912, 1.08999999999999, 1.0769999999999915, 1.0849999999999906, 1.0869999999999904, 1.0789999999999913, 1.0829999999999909, 1.0879999999999903, 1.0779999999999914, 1.0859999999999905, 1.0859999999999905, 1.0849999999999906, 1.080999999999991, 1.0879999999999903, 1.0859999999999905, 1.0799999999999912, 1.0829999999999909, 1.0779999999999914, 1.0869999999999904, 1.0869999999999904, 1.081999999999991, 1.0869999999999904, 1.080999999999991, 1.0849999999999906, 1.0859999999999905, 1.08999999999999, 1.0869999999999904, 1.0869999999999904, 1.0869999999999904, 1.0779999999999914, 1.080999999999991, 1.08999999999999, 1.0859999999999905, 1.0849999999999906, 1.0789999999999913, 1.0839999999999907, 1.0789999999999913, 1.0849999999999906, 1.0789999999999913, 1.0859999999999905, 1.0849999999999906, 1.0839999999999907, 1.0839999999999907, 1.0829999999999909, 1.0789999999999913, 1.0849999999999906, 1.0799999999999912, 1.0829999999999909, 1.080999999999991, 1.0859999999999905, 1.0869999999999904, 1.0849999999999906, 1.0829999999999909, 1.0879999999999903, 1.080999999999991, 1.0849999999999906, 1.0849999999999906, 1.0829999999999909, 1.0799999999999912, 1.0799999999999912, 1.0889999999999902, 1.0889999999999902, 1.0869999999999904, 1.081999999999991, 1.0869999999999904, 1.0839999999999907, 1.0849999999999906, 1.0839999999999907, 1.0799999999999912, 1.0879999999999903, 1.0829999999999909, 1.0859999999999905, 1.0879999999999903, 1.0839999999999907, 1.0879999999999903, 1.0859999999999905, 1.0829999999999909, 1.0839999999999907, 1.0869999999999904, 1.0849999999999906, 1.0869999999999904, 1.0789999999999913, 1.0869999999999904, 1.0829999999999909, 1.081999999999991, 1.0839999999999907, 1.0799999999999912, 1.081999999999991, 1.0859999999999905, 1.0799999999999912, 1.0839999999999907, 1.080999999999991, 1.0829999999999909, 1.0849999999999906, 1.0849999999999906, 1.0869999999999904, 1.0879999999999903, 1.0889999999999902], [1.0609999999999933, 1.0679999999999925, 1.0569999999999937, 1.0609999999999933, 1.0599999999999934, 1.0659999999999927, 1.063999999999993, 1.0569999999999937, 1.0599999999999934, 1.0649999999999928, 1.062999999999993, 1.062999999999993, 1.0579999999999936, 1.063999999999993, 1.0659999999999927, 1.0669999999999926, 1.0579999999999936, 1.0599999999999934, 1.0669999999999926, 1.0609999999999933, 1.0669999999999926, 1.0659999999999927, 1.0569999999999937, 1.0619999999999932, 1.0589999999999935, 1.0669999999999926, 1.0619999999999932, 1.0649999999999928, 1.063999999999993, 1.0669999999999926, 1.0589999999999935, 1.063999999999993, 1.0589999999999935, 1.0659999999999927, 1.0589999999999935, 1.0609999999999933, 1.0619999999999932, 1.0649999999999928, 1.0659999999999927, 1.0619999999999932, 1.0609999999999933, 1.0599999999999934, 1.0619999999999932, 1.062999999999993, 1.0619999999999932, 1.062999999999993, 1.062999999999993, 1.0599999999999934, 1.0599999999999934, 1.0599999999999934, 1.0669999999999926, 1.063999999999993, 1.0659999999999927, 1.0619999999999932, 1.0669999999999926, 1.063999999999993, 1.0619999999999932, 1.0659999999999927, 1.0649999999999928, 1.0609999999999933, 1.0599999999999934, 1.0589999999999935, 1.0669999999999926, 1.0609999999999933, 1.0609999999999933, 1.0559999999999938, 1.0599999999999934, 1.0609999999999933, 1.0599999999999934, 1.0589999999999935, 1.0569999999999937, 1.0649999999999928, 1.0659999999999927, 1.0599999999999934, 1.0619999999999932, 1.062999999999993, 1.0599999999999934, 1.0619999999999932, 1.0619999999999932, 1.0599999999999934, 1.0579999999999936, 1.0569999999999937, 1.0569999999999937, 1.0619999999999932, 1.062999999999993, 1.0569999999999937, 1.0609999999999933, 1.0609999999999933, 1.0619999999999932, 1.0679999999999925, 1.0569999999999937, 1.0659999999999927, 1.0579999999999936, 1.0579999999999936, 1.0589999999999935, 1.0649999999999928, 1.0599999999999934, 1.0619999999999932, 1.0589999999999935, 1.0609999999999933, 1.062999999999993, 1.063999999999993, 1.063999999999993, 1.0599999999999934, 1.0649999999999928, 1.0659999999999927, 1.063999999999993, 1.062999999999993, 1.0659999999999927, 1.0599999999999934, 1.0609999999999933, 1.062999999999993, 1.0649999999999928, 1.063999999999993, 1.062999999999993, 1.0649999999999928, 1.063999999999993, 1.0569999999999937, 1.0579999999999936, 1.0579999999999936, 1.0669999999999926, 1.062999999999993, 1.0659999999999927, 1.0559999999999938, 1.0619999999999932, 1.0679999999999925, 1.063999999999993, 1.0609999999999933, 1.0679999999999925, 1.0659999999999927, 1.0669999999999926, 1.0599999999999934, 1.0569999999999937, 1.0589999999999935, 1.0589999999999935, 1.062999999999993, 1.0569999999999937, 1.062999999999993, 1.0609999999999933, 1.062999999999993, 1.0609999999999933, 1.0649999999999928, 1.0559999999999938, 1.062999999999993, 1.0649999999999928, 1.063999999999993, 1.062999999999993, 1.0669999999999926, 1.0589999999999935, 1.0609999999999933, 1.0619999999999932, 1.062999999999993, 1.0659999999999927, 1.0599999999999934, 1.0599999999999934, 1.0599999999999934, 1.063999999999993, 1.063999999999993, 1.062999999999993, 1.063999999999993, 1.062999999999993, 1.062999999999993, 1.0609999999999933, 1.0599999999999934, 1.0599999999999934, 1.0649999999999928, 1.0589999999999935, 1.0599999999999934, 1.0609999999999933, 1.063999999999993, 1.0609999999999933, 1.0649999999999928, 1.0659999999999927, 1.0619999999999932, 1.0599999999999934, 1.0569999999999937, 1.054999999999994, 1.0609999999999933, 1.0559999999999938, 1.062999999999993, 1.0649999999999928, 1.0579999999999936, 1.0609999999999933, 1.0599999999999934, 1.0559999999999938, 1.0589999999999935, 1.063999999999993, 1.0659999999999927, 1.0609999999999933, 1.0619999999999932, 1.0579999999999936, 1.0619999999999932, 1.0669999999999926, 1.0649999999999928, 1.0649999999999928, 1.0589999999999935, 1.0599999999999934, 1.063999999999993, 1.062999999999993, 1.0589999999999935, 1.0669999999999926, 1.0569999999999937, 1.0619999999999932, 1.0609999999999933, 1.0659999999999927, 1.0619999999999932, 1.0669999999999926, 1.0599999999999934, 1.0569999999999937, 1.0649999999999928, 1.0679999999999925, 1.0649999999999928, 1.0619999999999932, 1.063999999999993, 1.0679999999999925, 1.062999999999993, 1.0609999999999933, 1.0649999999999928, 1.0599999999999934, 1.0609999999999933, 1.0599999999999934, 1.0669999999999926, 1.0599999999999934, 1.0559999999999938, 1.063999999999993, 1.0609999999999933, 1.0619999999999932, 1.0619999999999932, 1.0649999999999928, 1.0619999999999932, 1.063999999999993, 1.063999999999993, 1.0559999999999938, 1.0569999999999937, 1.062999999999993, 1.0619999999999932, 1.0659999999999927, 1.0589999999999935, 1.062999999999993, 1.0599999999999934, 1.063999999999993, 1.0619999999999932, 1.0609999999999933, 1.062999999999993, 1.0609999999999933, 1.0559999999999938, 1.0669999999999926, 1.062999999999993, 1.062999999999993, 1.0589999999999935, 1.0619999999999932, 1.0619999999999932, 1.0669999999999926, 1.0669999999999926, 1.0659999999999927, 1.0619999999999932, 1.063999999999993, 1.0559999999999938, 1.0649999999999928, 1.062999999999993, 1.0589999999999935, 1.0589999999999935, 1.0579999999999936, 1.0669999999999926, 1.0609999999999933, 1.0589999999999935, 1.0589999999999935, 1.0599999999999934, 1.0619999999999932, 1.0599999999999934, 1.062999999999993, 1.0599999999999934, 1.0599999999999934, 1.0609999999999933, 1.0599999999999934, 1.063999999999993, 1.0599999999999934, 1.0649999999999928, 1.0559999999999938, 1.0559999999999938, 1.0579999999999936, 1.0659999999999927, 1.0649999999999928, 1.0659999999999927, 1.0609999999999933, 1.0609999999999933, 1.063999999999993, 1.0579999999999936, 1.0599999999999934, 1.0669999999999926, 1.0649999999999928, 1.062999999999993, 1.0589999999999935, 1.0619999999999932, 1.0599999999999934, 1.063999999999993, 1.0599999999999934, 1.0619999999999932, 1.0619999999999932, 1.0649999999999928, 1.0609999999999933, 1.063999999999993, 1.0569999999999937, 1.062999999999993, 1.063999999999993, 1.0609999999999933, 1.062999999999993, 1.0589999999999935, 1.0619999999999932, 1.063999999999993, 1.0559999999999938, 1.0609999999999933, 1.062999999999993, 1.0559999999999938, 1.0609999999999933, 1.0609999999999933, 1.0609999999999933, 1.062999999999993, 1.0669999999999926, 1.063999999999993, 1.0619999999999932, 1.0649999999999928, 1.054999999999994, 1.0649999999999928, 1.0599999999999934, 1.0649999999999928, 1.062999999999993, 1.053999999999994, 1.0649999999999928, 1.062999999999993, 1.0609999999999933, 1.0619999999999932, 1.063999999999993, 1.0609999999999933, 1.0669999999999926, 1.063999999999993, 1.0589999999999935, 1.0649999999999928, 1.0609999999999933, 1.062999999999993, 1.0619999999999932, 1.0619999999999932, 1.0669999999999926, 1.0589999999999935, 1.0589999999999935, 1.0599999999999934, 1.0679999999999925, 1.0589999999999935, 1.0609999999999933, 1.063999999999993, 1.0569999999999937, 1.0609999999999933, 1.0589999999999935, 1.062999999999993, 1.062999999999993, 1.0619999999999932, 1.0679999999999925, 1.0599999999999934, 1.0679999999999925, 1.0609999999999933, 1.0669999999999926, 1.063999999999993, 1.0599999999999934, 1.0669999999999926, 1.0609999999999933, 1.0659999999999927, 1.0679999999999925, 1.0579999999999936, 1.0649999999999928, 1.0619999999999932, 1.0579999999999936, 1.0609999999999933, 1.0599999999999934, 1.0599999999999934, 1.0609999999999933, 1.0589999999999935, 1.063999999999993, 1.0659999999999927, 1.0609999999999933, 1.063999999999993, 1.0619999999999932, 1.0659999999999927, 1.0679999999999925, 1.0609999999999933, 1.0619999999999932, 1.0619999999999932, 1.0569999999999937, 1.0609999999999933, 1.062999999999993, 1.0569999999999937, 1.0659999999999927, 1.0599999999999934, 1.0609999999999933, 1.0669999999999926, 1.0609999999999933, 1.0649999999999928, 1.0609999999999933, 1.0609999999999933, 1.0559999999999938, 1.0579999999999936, 1.0589999999999935, 1.063999999999993, 1.0649999999999928, 1.062999999999993, 1.062999999999993, 1.0569999999999937, 1.0609999999999933, 1.0669999999999926, 1.063999999999993, 1.0659999999999927, 1.062999999999993, 1.0649999999999928, 1.0599999999999934, 1.0589999999999935, 1.0609999999999933, 1.0679999999999925, 1.0599999999999934, 1.0599999999999934, 1.062999999999993, 1.0579999999999936, 1.063999999999993, 1.0599999999999934, 1.063999999999993, 1.0619999999999932, 1.063999999999993, 1.0579999999999936, 1.0569999999999937, 1.0659999999999927, 1.0609999999999933, 1.0609999999999933, 1.0649999999999928, 1.0609999999999933, 1.0589999999999935, 1.0659999999999927, 1.0599999999999934, 1.0589999999999935, 1.0609999999999933, 1.0609999999999933, 1.0659999999999927, 1.0609999999999933, 1.0649999999999928, 1.0649999999999928, 1.0609999999999933, 1.0659999999999927, 1.063999999999993, 1.0649999999999928, 1.0609999999999933, 1.0659999999999927, 1.0589999999999935, 1.062999999999993, 1.0559999999999938, 1.0589999999999935, 1.0569999999999937, 1.0589999999999935, 1.062999999999993, 1.0619999999999932, 1.0569999999999937, 1.0599999999999934, 1.0609999999999933, 1.0609999999999933, 1.0619999999999932, 1.0619999999999932, 1.063999999999993, 1.0649999999999928, 1.0609999999999933, 1.062999999999993, 1.0669999999999926, 1.053999999999994, 1.0649999999999928, 1.0649999999999928, 1.0609999999999933, 1.0579999999999936, 1.0589999999999935, 1.0679999999999925, 1.0649999999999928, 1.054999999999994, 1.0589999999999935, 1.063999999999993, 1.0659999999999927, 1.0559999999999938, 1.0599999999999934, 1.0659999999999927, 1.062999999999993, 1.0589999999999935, 1.0669999999999926, 1.0619999999999932, 1.0619999999999932, 1.062999999999993, 1.0599999999999934, 1.0609999999999933, 1.0649999999999928, 1.0619999999999932, 1.0599999999999934, 1.0599999999999934, 1.0589999999999935, 1.0669999999999926, 1.0649999999999928, 1.0559999999999938, 1.0559999999999938, 1.0599999999999934, 1.0619999999999932, 1.062999999999993, 1.0649999999999928, 1.0609999999999933, 1.0679999999999925, 1.0579999999999936, 1.0579999999999936, 1.062999999999993, 1.0659999999999927, 1.062999999999993, 1.062999999999993, 1.062999999999993, 1.063999999999993, 1.0599999999999934, 1.0569999999999937, 1.062999999999993, 1.0619999999999932, 1.0579999999999936, 1.0599999999999934, 1.0669999999999926, 1.0569999999999937, 1.0669999999999926, 1.0599999999999934, 1.0619999999999932, 1.0649999999999928, 1.0579999999999936, 1.0669999999999926, 1.0599999999999934, 1.0619999999999932, 1.0559999999999938, 1.0619999999999932, 1.062999999999993, 1.0649999999999928, 1.0609999999999933, 1.0609999999999933, 1.0609999999999933, 1.0569999999999937, 1.0599999999999934, 1.0569999999999937, 1.0619999999999932, 1.0599999999999934, 1.062999999999993, 1.0609999999999933, 1.0609999999999933, 1.0609999999999933, 1.0679999999999925, 1.054999999999994, 1.0679999999999925, 1.0579999999999936, 1.0569999999999937, 1.0659999999999927, 1.063999999999993, 1.0599999999999934, 1.0579999999999936, 1.062999999999993, 1.0569999999999937, 1.0609999999999933, 1.0669999999999926, 1.0619999999999932, 1.0599999999999934, 1.0609999999999933, 1.0649999999999928, 1.0619999999999932, 1.0599999999999934, 1.0619999999999932, 1.063999999999993, 1.0599999999999934, 1.0589999999999935, 1.0589999999999935, 1.062999999999993, 1.0609999999999933, 1.0669999999999926, 1.062999999999993, 1.0619999999999932, 1.0599999999999934, 1.063999999999993, 1.054999999999994, 1.0609999999999933, 1.0609999999999933, 1.062999999999993, 1.0669999999999926, 1.0609999999999933, 1.0579999999999936, 1.0579999999999936, 1.0569999999999937, 1.0619999999999932, 1.0649999999999928, 1.0609999999999933, 1.0609999999999933, 1.0659999999999927, 1.0679999999999925, 1.0599999999999934, 1.062999999999993, 1.0619999999999932, 1.0599999999999934, 1.0669999999999926, 1.0559999999999938, 1.0609999999999933, 1.0589999999999935, 1.063999999999993, 1.0659999999999927, 1.0599999999999934, 1.0619999999999932, 1.0619999999999932, 1.063999999999993, 1.0589999999999935, 1.0579999999999936, 1.063999999999993, 1.063999999999993, 1.0619999999999932, 1.0599999999999934, 1.062999999999993, 1.0659999999999927, 1.0599999999999934, 1.0619999999999932, 1.063999999999993, 1.0579999999999936, 1.0609999999999933, 1.0649999999999928, 1.0619999999999932, 1.0599999999999934, 1.054999999999994, 1.0569999999999937, 1.0589999999999935, 1.0609999999999933, 1.0619999999999932, 1.062999999999993, 1.0649999999999928, 1.0619999999999932, 1.0659999999999927, 1.0659999999999927, 1.063999999999993, 1.0569999999999937, 1.0599999999999934, 1.0609999999999933, 1.0669999999999926, 1.0579999999999936, 1.062999999999993, 1.0619999999999932, 1.0579999999999936, 1.0619999999999932, 1.0569999999999937, 1.0599999999999934, 1.0559999999999938, 1.062999999999993, 1.0619999999999932, 1.063999999999993, 1.062999999999993, 1.062999999999993, 1.0599999999999934, 1.0679999999999925, 1.0559999999999938, 1.0609999999999933, 1.0609999999999933, 1.0579999999999936, 1.0609999999999933, 1.0609999999999933, 1.0609999999999933, 1.063999999999993, 1.0659999999999927, 1.0609999999999933, 1.0599999999999934, 1.0589999999999935, 1.0619999999999932, 1.0669999999999926, 1.0569999999999937, 1.0589999999999935, 1.063999999999993, 1.062999999999993, 1.0589999999999935, 1.0619999999999932, 1.0619999999999932, 1.0589999999999935, 1.0599999999999934, 1.0619999999999932, 1.0599999999999934, 1.062999999999993, 1.0609999999999933, 1.0599999999999934, 1.0649999999999928, 1.0679999999999925, 1.0609999999999933, 1.0559999999999938, 1.0569999999999937, 1.0619999999999932, 1.0579999999999936, 1.0619999999999932, 1.0609999999999933, 1.0649999999999928, 1.0609999999999933, 1.0589999999999935, 1.0659999999999927, 1.0589999999999935, 1.0619999999999932, 1.0589999999999935, 1.063999999999993, 1.063999999999993, 1.0569999999999937, 1.0669999999999926, 1.0649999999999928, 1.0609999999999933, 1.062999999999993, 1.0649999999999928, 1.0589999999999935, 1.0619999999999932, 1.0609999999999933, 1.0599999999999934, 1.0649999999999928, 1.0569999999999937, 1.0669999999999926, 1.0599999999999934, 1.0659999999999927, 1.0599999999999934, 1.0649999999999928, 1.0579999999999936, 1.063999999999993, 1.0609999999999933, 1.063999999999993, 1.0579999999999936, 1.0599999999999934, 1.0589999999999935, 1.0599999999999934, 1.062999999999993, 1.063999999999993, 1.0599999999999934, 1.0579999999999936, 1.0619999999999932, 1.0659999999999927, 1.0659999999999927, 1.062999999999993, 1.0619999999999932, 1.0619999999999932, 1.0609999999999933, 1.0649999999999928, 1.0659999999999927, 1.0599999999999934, 1.0679999999999925, 1.0569999999999937, 1.0669999999999926, 1.0619999999999932, 1.0669999999999926, 1.0619999999999932, 1.0559999999999938, 1.0589999999999935, 1.0589999999999935, 1.054999999999994, 1.0619999999999932, 1.0669999999999926, 1.0609999999999933, 1.0579999999999936, 1.0609999999999933, 1.0649999999999928, 1.0559999999999938, 1.0559999999999938, 1.0669999999999926, 1.063999999999993, 1.0599999999999934, 1.0649999999999928, 1.0619999999999932, 1.063999999999993, 1.0659999999999927, 1.0589999999999935, 1.0569999999999937, 1.0569999999999937, 1.0659999999999927, 1.0669999999999926, 1.0609999999999933, 1.062999999999993, 1.0649999999999928, 1.0669999999999926, 1.062999999999993, 1.063999999999993, 1.0659999999999927, 1.062999999999993, 1.0669999999999926, 1.062999999999993, 1.0649999999999928, 1.0649999999999928, 1.0619999999999932, 1.0659999999999927, 1.0589999999999935, 1.0649999999999928, 1.0679999999999925, 1.0679999999999925, 1.062999999999993, 1.0589999999999935, 1.0659999999999927, 1.0569999999999937, 1.0619999999999932, 1.0589999999999935, 1.0619999999999932, 1.0609999999999933, 1.0579999999999936, 1.0609999999999933, 1.0619999999999932, 1.0619999999999932, 1.053999999999994, 1.054999999999994, 1.0559999999999938, 1.0649999999999928, 1.062999999999993, 1.0569999999999937, 1.0599999999999934, 1.0569999999999937, 1.0589999999999935, 1.0579999999999936, 1.0599999999999934, 1.0569999999999937, 1.0619999999999932, 1.054999999999994, 1.0669999999999926, 1.0609999999999933, 1.0579999999999936, 1.0609999999999933, 1.0659999999999927, 1.0599999999999934, 1.0589999999999935, 1.0649999999999928, 1.0659999999999927, 1.0619999999999932, 1.0619999999999932, 1.0589999999999935, 1.053999999999994, 1.0599999999999934, 1.0669999999999926, 1.062999999999993, 1.0609999999999933, 1.063999999999993, 1.0649999999999928, 1.0609999999999933, 1.0559999999999938, 1.0589999999999935, 1.062999999999993, 1.0659999999999927, 1.062999999999993, 1.0589999999999935, 1.0609999999999933, 1.0619999999999932, 1.0649999999999928, 1.0589999999999935, 1.0619999999999932, 1.0599999999999934, 1.0599999999999934, 1.0669999999999926, 1.0559999999999938, 1.0609999999999933, 1.0589999999999935, 1.063999999999993, 1.063999999999993, 1.0589999999999935, 1.063999999999993, 1.0609999999999933, 1.0589999999999935, 1.0649999999999928, 1.0589999999999935, 1.0649999999999928, 1.0579999999999936, 1.0599999999999934, 1.0609999999999933, 1.063999999999993, 1.054999999999994, 1.0609999999999933, 1.0599999999999934, 1.0649999999999928, 1.062999999999993, 1.0619999999999932, 1.0609999999999933, 1.0659999999999927, 1.0679999999999925, 1.0619999999999932, 1.0599999999999934, 1.0579999999999936, 1.053999999999994, 1.0609999999999933, 1.0669999999999926, 1.0659999999999927, 1.0669999999999926, 1.0579999999999936, 1.0569999999999937, 1.0619999999999932, 1.0589999999999935, 1.0619999999999932, 1.0649999999999928, 1.0619999999999932, 1.0649999999999928, 1.0669999999999926, 1.0579999999999936, 1.0599999999999934, 1.054999999999994, 1.0599999999999934, 1.0659999999999927, 1.0579999999999936, 1.0589999999999935, 1.0619999999999932, 1.063999999999993, 1.0599999999999934, 1.0579999999999936, 1.063999999999993, 1.0619999999999932, 1.0619999999999932, 1.0599999999999934, 1.062999999999993, 1.0619999999999932, 1.0609999999999933, 1.0589999999999935, 1.0649999999999928, 1.0579999999999936, 1.0599999999999934, 1.062999999999993, 1.0659999999999927, 1.0589999999999935, 1.0649999999999928, 1.0619999999999932, 1.062999999999993, 1.0579999999999936, 1.053999999999994, 1.0569999999999937, 1.0599999999999934, 1.0619999999999932, 1.0619999999999932, 1.0609999999999933, 1.0649999999999928, 1.063999999999993, 1.0659999999999927, 1.0569999999999937, 1.0619999999999932, 1.0579999999999936, 1.0579999999999936, 1.0669999999999926, 1.063999999999993, 1.062999999999993, 1.0609999999999933, 1.0669999999999926, 1.062999999999993, 1.0589999999999935, 1.0599999999999934, 1.0559999999999938, 1.062999999999993, 1.0659999999999927, 1.0599999999999934, 1.0619999999999932, 1.063999999999993, 1.062999999999993, 1.0589999999999935, 1.0659999999999927, 1.0659999999999927, 1.0649999999999928, 1.0619999999999932, 1.0619999999999932, 1.0609999999999933, 1.0559999999999938, 1.063999999999993, 1.0599999999999934, 1.0659999999999927, 1.0659999999999927, 1.0589999999999935, 1.0599999999999934, 1.0619999999999932, 1.063999999999993, 1.0669999999999926, 1.062999999999993, 1.0589999999999935, 1.063999999999993, 1.0559999999999938, 1.0609999999999933, 1.0659999999999927, 1.063999999999993, 1.0669999999999926, 1.0649999999999928, 1.0659999999999927, 1.062999999999993, 1.0619999999999932, 1.0609999999999933, 1.063999999999993, 1.0649999999999928, 1.0599999999999934, 1.0609999999999933, 1.0669999999999926, 1.0609999999999933, 1.0559999999999938, 1.063999999999993, 1.062999999999993, 1.0649999999999928, 1.0599999999999934, 1.0669999999999926, 1.0619999999999932, 1.0649999999999928, 1.0569999999999937, 1.0609999999999933, 1.062999999999993, 1.0659999999999927, 1.0679999999999925, 1.0669999999999926, 1.0669999999999926, 1.062999999999993, 1.063999999999993, 1.0529999999999942, 1.0649999999999928, 1.0649999999999928, 1.0609999999999933, 1.0609999999999933, 1.0579999999999936, 1.0599999999999934, 1.0649999999999928, 1.0619999999999932, 1.0609999999999933, 1.0659999999999927, 1.053999999999994, 1.063999999999993, 1.0669999999999926, 1.0609999999999933, 1.062999999999993, 1.0659999999999927, 1.0579999999999936, 1.0659999999999927, 1.0599999999999934, 1.0569999999999937, 1.0569999999999937, 1.063999999999993, 1.0609999999999933, 1.0659999999999927, 1.062999999999993, 1.0669999999999926, 1.0609999999999933, 1.062999999999993, 1.063999999999993, 1.0579999999999936, 1.0649999999999928, 1.0589999999999935, 1.063999999999993, 1.0579999999999936, 1.0559999999999938, 1.0619999999999932, 1.0609999999999933, 1.0559999999999938, 1.0579999999999936, 1.0609999999999933, 1.0619999999999932, 1.063999999999993, 1.0619999999999932, 1.0609999999999933, 1.0649999999999928, 1.0619999999999932, 1.0579999999999936, 1.062999999999993, 1.0619999999999932, 1.0619999999999932, 1.062999999999993, 1.0609999999999933, 1.0609999999999933, 1.063999999999993, 1.0619999999999932, 1.0579999999999936, 1.0589999999999935, 1.0609999999999933, 1.0659999999999927, 1.0649999999999928, 1.0669999999999926, 1.0609999999999933, 1.053999999999994, 1.0659999999999927, 1.0609999999999933, 1.0609999999999933, 1.062999999999993, 1.0609999999999933, 1.0619999999999932, 1.063999999999993, 1.0619999999999932, 1.0609999999999933, 1.0529999999999942, 1.063999999999993, 1.062999999999993, 1.0609999999999933, 1.0579999999999936, 1.0609999999999933, 1.0599999999999934, 1.0589999999999935, 1.0659999999999927, 1.063999999999993, 1.0619999999999932, 1.0599999999999934, 1.0599999999999934, 1.0659999999999927, 1.0619999999999932, 1.0579999999999936, 1.0649999999999928, 1.0599999999999934, 1.0659999999999927, 1.0619999999999932, 1.0609999999999933, 1.0649999999999928, 1.0669999999999926, 1.0579999999999936, 1.0619999999999932, 1.0609999999999933, 1.0669999999999926, 1.0599999999999934, 1.0569999999999937, 1.0669999999999926, 1.0649999999999928, 1.0609999999999933, 1.063999999999993, 1.0659999999999927, 1.062999999999993, 1.063999999999993, 1.0589999999999935, 1.0609999999999933, 1.0669999999999926, 1.0669999999999926, 1.0669999999999926, 1.0599999999999934, 1.0599999999999934, 1.0669999999999926, 1.062999999999993, 1.0619999999999932, 1.062999999999993, 1.0619999999999932, 1.0589999999999935, 1.0609999999999933, 1.0669999999999926, 1.062999999999993, 1.0609999999999933, 1.0609999999999933, 1.063999999999993, 1.0609999999999933, 1.0569999999999937, 1.0679999999999925, 1.0609999999999933, 1.0619999999999932, 1.0659999999999927, 1.0609999999999933, 1.0649999999999928, 1.0599999999999934, 1.0559999999999938, 1.062999999999993, 1.0669999999999926, 1.0609999999999933, 1.063999999999993, 1.062999999999993, 1.0669999999999926, 1.063999999999993, 1.0599999999999934, 1.0679999999999925, 1.062999999999993, 1.0599999999999934, 1.0659999999999927, 1.0649999999999928, 1.0589999999999935, 1.0649999999999928, 1.0649999999999928, 1.0659999999999927, 1.0589999999999935, 1.0569999999999937, 1.0649999999999928, 1.0609999999999933, 1.0589999999999935, 1.0619999999999932, 1.0609999999999933, 1.0599999999999934, 1.0599999999999934, 1.0649999999999928, 1.0559999999999938, 1.0609999999999933, 1.0649999999999928, 1.0589999999999935, 1.062999999999993, 1.063999999999993, 1.0659999999999927, 1.0599999999999934, 1.063999999999993, 1.0619999999999932, 1.0569999999999937, 1.0599999999999934, 1.0609999999999933, 1.0569999999999937, 1.0609999999999933, 1.0609999999999933, 1.0599999999999934, 1.0619999999999932, 1.0679999999999925, 1.0669999999999926, 1.0649999999999928, 1.0669999999999926, 1.0669999999999926, 1.0529999999999942, 1.0609999999999933, 1.0659999999999927, 1.0589999999999935, 1.0569999999999937, 1.0669999999999926, 1.063999999999993, 1.0669999999999926, 1.0679999999999925, 1.063999999999993, 1.063999999999993, 1.0579999999999936, 1.0659999999999927, 1.0589999999999935, 1.0609999999999933, 1.054999999999994, 1.0579999999999936, 1.0579999999999936, 1.0589999999999935, 1.063999999999993, 1.062999999999993, 1.0609999999999933, 1.063999999999993, 1.0609999999999933, 1.0609999999999933, 1.0569999999999937, 1.0569999999999937, 1.0649999999999928, 1.0609999999999933, 1.0589999999999935, 1.0649999999999928, 1.0659999999999927, 1.0659999999999927, 1.062999999999993, 1.0679999999999925, 1.0649999999999928, 1.0669999999999926, 1.063999999999993, 1.0609999999999933, 1.062999999999993, 1.063999999999993, 1.054999999999994, 1.0659999999999927, 1.0669999999999926, 1.0599999999999934, 1.0599999999999934, 1.0619999999999932, 1.062999999999993, 1.0599999999999934, 1.0659999999999927, 1.0579999999999936, 1.0559999999999938, 1.063999999999993, 1.0609999999999933, 1.0659999999999927, 1.0609999999999933, 1.0669999999999926, 1.0599999999999934, 1.0659999999999927, 1.0669999999999926, 1.0599999999999934, 1.062999999999993, 1.063999999999993, 1.0579999999999936, 1.0609999999999933, 1.0649999999999928, 1.062999999999993, 1.0659999999999927, 1.063999999999993, 1.062999999999993, 1.0649999999999928, 1.0589999999999935, 1.0619999999999932, 1.0669999999999926, 1.062999999999993, 1.0589999999999935, 1.0679999999999925, 1.0619999999999932, 1.0619999999999932, 1.0659999999999927, 1.062999999999993, 1.0599999999999934, 1.0649999999999928, 1.0569999999999937, 1.0619999999999932, 1.0669999999999926, 1.0609999999999933, 1.063999999999993, 1.0589999999999935, 1.0589999999999935, 1.0649999999999928, 1.0649999999999928, 1.0619999999999932, 1.0659999999999927, 1.0619999999999932, 1.0619999999999932, 1.0589999999999935, 1.0659999999999927, 1.0589999999999935, 1.0599999999999934, 1.062999999999993, 1.0659999999999927, 1.0649999999999928, 1.0619999999999932, 1.0579999999999936, 1.0609999999999933, 1.0669999999999926, 1.062999999999993, 1.063999999999993, 1.0609999999999933, 1.0659999999999927, 1.063999999999993, 1.063999999999993, 1.0579999999999936, 1.0559999999999938, 1.0599999999999934, 1.0619999999999932, 1.0679999999999925, 1.0599999999999934, 1.062999999999993, 1.063999999999993, 1.0599999999999934, 1.062999999999993, 1.0669999999999926, 1.0619999999999932, 1.0599999999999934, 1.0669999999999926, 1.063999999999993, 1.0609999999999933, 1.0669999999999926, 1.063999999999993, 1.0619999999999932, 1.0569999999999937, 1.0559999999999938, 1.0659999999999927, 1.0659999999999927, 1.0599999999999934, 1.0669999999999926, 1.0659999999999927, 1.0569999999999937, 1.0599999999999934, 1.0619999999999932, 1.0599999999999934, 1.0589999999999935, 1.0649999999999928, 1.0579999999999936, 1.0559999999999938, 1.063999999999993, 1.0669999999999926, 1.0659999999999927, 1.0609999999999933, 1.062999999999993, 1.0659999999999927, 1.0669999999999926, 1.0609999999999933, 1.0669999999999926, 1.063999999999993, 1.0649999999999928, 1.0599999999999934, 1.0599999999999934, 1.0569999999999937, 1.0619999999999932, 1.062999999999993, 1.0619999999999932, 1.0569999999999937, 1.0619999999999932, 1.0609999999999933, 1.0619999999999932, 1.0579999999999936, 1.0599999999999934, 1.0599999999999934, 1.0649999999999928, 1.0619999999999932, 1.0609999999999933, 1.0649999999999928, 1.0609999999999933, 1.062999999999993, 1.0609999999999933, 1.0559999999999938, 1.0599999999999934, 1.0609999999999933, 1.0609999999999933, 1.0599999999999934, 1.0649999999999928, 1.0649999999999928, 1.0589999999999935, 1.0659999999999927, 1.0569999999999937, 1.0619999999999932, 1.0679999999999925, 1.0649999999999928, 1.0609999999999933, 1.0619999999999932, 1.0599999999999934, 1.0619999999999932, 1.063999999999993, 1.0659999999999927, 1.0619999999999932, 1.0609999999999933, 1.0659999999999927, 1.0609999999999933, 1.0659999999999927, 1.0579999999999936, 1.0619999999999932, 1.0599999999999934, 1.0669999999999926, 1.0659999999999927, 1.062999999999993, 1.063999999999993, 1.0589999999999935, 1.0619999999999932, 1.062999999999993, 1.0649999999999928, 1.0649999999999928, 1.0589999999999935, 1.0599999999999934, 1.0609999999999933, 1.0609999999999933, 1.0649999999999928, 1.0599999999999934, 1.0569999999999937, 1.063999999999993, 1.0579999999999936, 1.0669999999999926, 1.0569999999999937, 1.0589999999999935, 1.0669999999999926, 1.0599999999999934, 1.0679999999999925, 1.0609999999999933, 1.0619999999999932, 1.0569999999999937, 1.0599999999999934, 1.0619999999999932, 1.0599999999999934, 1.0599999999999934, 1.0589999999999935, 1.0599999999999934, 1.0609999999999933, 1.0569999999999937, 1.0609999999999933, 1.0669999999999926, 1.0599999999999934, 1.0609999999999933, 1.0579999999999936, 1.0609999999999933, 1.0569999999999937, 1.0569999999999937, 1.0559999999999938, 1.0659999999999927, 1.0579999999999936, 1.063999999999993, 1.0659999999999927, 1.0669999999999926, 1.0659999999999927, 1.0619999999999932, 1.0609999999999933, 1.0599999999999934, 1.063999999999993, 1.0609999999999933, 1.0579999999999936, 1.0679999999999925, 1.0519999999999943, 1.0609999999999933, 1.063999999999993, 1.0569999999999937, 1.0589999999999935, 1.0599999999999934, 1.0649999999999928, 1.0679999999999925, 1.062999999999993, 1.0589999999999935, 1.0569999999999937, 1.0609999999999933, 1.0649999999999928, 1.0669999999999926, 1.0649999999999928, 1.0679999999999925, 1.0589999999999935, 1.062999999999993, 1.0619999999999932, 1.0649999999999928, 1.0609999999999933, 1.0579999999999936, 1.0579999999999936, 1.0649999999999928, 1.0599999999999934, 1.0619999999999932, 1.0669999999999926, 1.0579999999999936, 1.0619999999999932, 1.0619999999999932, 1.0619999999999932, 1.0589999999999935, 1.0599999999999934, 1.0659999999999927, 1.0659999999999927, 1.0599999999999934, 1.0569999999999937, 1.0609999999999933, 1.0659999999999927, 1.0619999999999932, 1.0569999999999937, 1.0609999999999933, 1.0599999999999934, 1.0619999999999932, 1.063999999999993, 1.0619999999999932, 1.0659999999999927, 1.0609999999999933, 1.063999999999993, 1.0579999999999936, 1.0659999999999927, 1.062999999999993, 1.0649999999999928, 1.0679999999999925, 1.0649999999999928, 1.0619999999999932, 1.0599999999999934, 1.0589999999999935, 1.0609999999999933, 1.0609999999999933, 1.0599999999999934, 1.0599999999999934, 1.0579999999999936, 1.0599999999999934, 1.0599999999999934, 1.0669999999999926, 1.0649999999999928, 1.0599999999999934, 1.063999999999993, 1.0599999999999934, 1.0579999999999936, 1.0599999999999934, 1.0619999999999932, 1.062999999999993, 1.0609999999999933, 1.0649999999999928, 1.0619999999999932, 1.0679999999999925, 1.0659999999999927, 1.063999999999993, 1.0569999999999937, 1.0579999999999936, 1.053999999999994, 1.0609999999999933, 1.062999999999993, 1.0569999999999937, 1.0619999999999932, 1.0589999999999935, 1.0619999999999932, 1.0679999999999925, 1.0659999999999927, 1.0589999999999935, 1.0589999999999935, 1.0579999999999936, 1.0649999999999928, 1.0579999999999936, 1.0599999999999934, 1.0619999999999932, 1.0669999999999926, 1.0569999999999937, 1.0619999999999932, 1.0589999999999935, 1.062999999999993, 1.0619999999999932, 1.0609999999999933, 1.0619999999999932, 1.0649999999999928, 1.0609999999999933, 1.062999999999993, 1.063999999999993, 1.0609999999999933, 1.0619999999999932, 1.0569999999999937, 1.0579999999999936, 1.0559999999999938, 1.0609999999999933, 1.0599999999999934, 1.0599999999999934, 1.0599999999999934, 1.0599999999999934, 1.0609999999999933, 1.0619999999999932, 1.0559999999999938, 1.0609999999999933, 1.054999999999994, 1.062999999999993, 1.0589999999999935, 1.0659999999999927, 1.063999999999993, 1.063999999999993, 1.0559999999999938, 1.0599999999999934, 1.0559999999999938, 1.0589999999999935, 1.063999999999993, 1.0599999999999934, 1.0569999999999937, 1.0599999999999934, 1.0619999999999932, 1.062999999999993, 1.0679999999999925, 1.0609999999999933, 1.062999999999993, 1.0649999999999928, 1.0589999999999935, 1.0619999999999932, 1.062999999999993, 1.0569999999999937, 1.0589999999999935, 1.0619999999999932, 1.062999999999993, 1.0619999999999932, 1.0589999999999935, 1.0589999999999935, 1.0619999999999932, 1.0659999999999927, 1.062999999999993, 1.0609999999999933, 1.0619999999999932, 1.0589999999999935, 1.0609999999999933, 1.063999999999993, 1.0679999999999925, 1.0609999999999933, 1.0669999999999926, 1.0579999999999936, 1.0659999999999927, 1.0599999999999934, 1.0599999999999934, 1.0599999999999934, 1.063999999999993, 1.063999999999993, 1.0669999999999926, 1.0649999999999928, 1.0619999999999932, 1.0649999999999928, 1.0619999999999932, 1.0599999999999934, 1.0619999999999932, 1.0649999999999928, 1.0619999999999932, 1.0679999999999925, 1.0559999999999938, 1.0679999999999925, 1.0619999999999932, 1.0649999999999928, 1.0619999999999932, 1.0569999999999937, 1.0619999999999932, 1.0659999999999927, 1.0609999999999933, 1.0599999999999934, 1.0609999999999933, 1.0589999999999935, 1.0599999999999934, 1.0649999999999928, 1.0599999999999934, 1.0579999999999936, 1.0569999999999937, 1.0599999999999934, 1.062999999999993, 1.0599999999999934, 1.0609999999999933, 1.0609999999999933, 1.0679999999999925, 1.0619999999999932, 1.0659999999999927, 1.0619999999999932, 1.063999999999993, 1.0619999999999932, 1.053999999999994, 1.0569999999999937, 1.0589999999999935, 1.0579999999999936, 1.0579999999999936, 1.0609999999999933, 1.0569999999999937, 1.063999999999993, 1.0579999999999936, 1.062999999999993, 1.063999999999993, 1.0559999999999938, 1.063999999999993, 1.0609999999999933, 1.063999999999993, 1.0599999999999934, 1.0649999999999928, 1.0659999999999927, 1.0619999999999932, 1.0579999999999936, 1.0609999999999933, 1.0649999999999928, 1.0619999999999932, 1.0579999999999936, 1.0589999999999935, 1.0609999999999933, 1.0579999999999936, 1.0599999999999934, 1.0649999999999928, 1.0619999999999932, 1.062999999999993, 1.0599999999999934, 1.0609999999999933, 1.063999999999993, 1.0659999999999927, 1.0609999999999933, 1.062999999999993, 1.0559999999999938, 1.0599999999999934, 1.0649999999999928, 1.062999999999993, 1.062999999999993, 1.0599999999999934, 1.0599999999999934, 1.0619999999999932, 1.0599999999999934, 1.0559999999999938, 1.0649999999999928, 1.062999999999993, 1.0609999999999933, 1.0619999999999932, 1.0659999999999927, 1.063999999999993, 1.062999999999993, 1.0569999999999937, 1.0659999999999927, 1.0679999999999925, 1.063999999999993, 1.0659999999999927, 1.0579999999999936, 1.054999999999994, 1.062999999999993, 1.0569999999999937, 1.0679999999999925, 1.0609999999999933, 1.0609999999999933, 1.0589999999999935, 1.063999999999993, 1.062999999999993, 1.0579999999999936, 1.0619999999999932, 1.0609999999999933, 1.062999999999993, 1.0609999999999933, 1.062999999999993, 1.0589999999999935, 1.0599999999999934, 1.0569999999999937, 1.0609999999999933, 1.0619999999999932, 1.0619999999999932, 1.0599999999999934, 1.0609999999999933, 1.0669999999999926, 1.0609999999999933, 1.0619999999999932, 1.0619999999999932, 1.0609999999999933, 1.0599999999999934, 1.0569999999999937, 1.0609999999999933, 1.0609999999999933, 1.062999999999993, 1.0599999999999934, 1.0609999999999933, 1.062999999999993, 1.0579999999999936, 1.0679999999999925, 1.0679999999999925, 1.0609999999999933, 1.0579999999999936, 1.0599999999999934, 1.0609999999999933, 1.0659999999999927, 1.0609999999999933, 1.0659999999999927, 1.062999999999993, 1.0599999999999934, 1.0599999999999934, 1.063999999999993, 1.0659999999999927, 1.0559999999999938, 1.0609999999999933, 1.0649999999999928, 1.0609999999999933, 1.063999999999993, 1.0599999999999934, 1.063999999999993, 1.0579999999999936, 1.0649999999999928, 1.0659999999999927, 1.0579999999999936, 1.0659999999999927, 1.0659999999999927, 1.0589999999999935, 1.0609999999999933, 1.0659999999999927, 1.0569999999999937, 1.0669999999999926, 1.0579999999999936, 1.0609999999999933, 1.0619999999999932, 1.062999999999993, 1.063999999999993, 1.0599999999999934, 1.0669999999999926, 1.0599999999999934, 1.0569999999999937, 1.0609999999999933, 1.0609999999999933, 1.0589999999999935, 1.0669999999999926, 1.0599999999999934, 1.0579999999999936, 1.0609999999999933, 1.0659999999999927, 1.0599999999999934, 1.0619999999999932, 1.0669999999999926, 1.0579999999999936, 1.0599999999999934, 1.0609999999999933, 1.063999999999993, 1.063999999999993, 1.0589999999999935, 1.0619999999999932, 1.0609999999999933, 1.0599999999999934, 1.063999999999993, 1.054999999999994, 1.063999999999993, 1.0599999999999934, 1.062999999999993, 1.0589999999999935, 1.0609999999999933, 1.0619999999999932, 1.0599999999999934, 1.0679999999999925, 1.0609999999999933, 1.0619999999999932, 1.054999999999994, 1.0599999999999934, 1.0599999999999934, 1.0599999999999934, 1.0589999999999935, 1.062999999999993, 1.0599999999999934, 1.0619999999999932, 1.063999999999993, 1.0609999999999933, 1.0609999999999933, 1.0599999999999934, 1.062999999999993, 1.0569999999999937, 1.0559999999999938, 1.0559999999999938, 1.0609999999999933, 1.0599999999999934, 1.0599999999999934, 1.062999999999993, 1.0659999999999927, 1.063999999999993, 1.0679999999999925, 1.0599999999999934, 1.0579999999999936, 1.063999999999993, 1.0619999999999932, 1.0579999999999936, 1.0659999999999927, 1.0599999999999934, 1.0579999999999936, 1.0589999999999935, 1.0669999999999926, 1.0659999999999927, 1.0599999999999934, 1.0569999999999937, 1.062999999999993, 1.0659999999999927, 1.0569999999999937, 1.0599999999999934, 1.0659999999999927, 1.062999999999993, 1.062999999999993, 1.0659999999999927, 1.0589999999999935, 1.063999999999993, 1.053999999999994, 1.0579999999999936, 1.063999999999993, 1.0609999999999933, 1.0609999999999933, 1.063999999999993, 1.0619999999999932, 1.063999999999993, 1.0619999999999932, 1.0579999999999936, 1.0569999999999937, 1.0609999999999933, 1.0669999999999926, 1.063999999999993, 1.0579999999999936, 1.0669999999999926, 1.062999999999993, 1.0619999999999932, 1.0609999999999933, 1.0609999999999933, 1.0609999999999933, 1.0609999999999933, 1.0669999999999926, 1.0609999999999933, 1.0599999999999934, 1.0649999999999928, 1.0659999999999927, 1.0659999999999927, 1.0669999999999926, 1.062999999999993, 1.0609999999999933, 1.0599999999999934, 1.0589999999999935, 1.063999999999993, 1.0589999999999935, 1.0559999999999938, 1.0649999999999928, 1.0609999999999933, 1.0569999999999937, 1.063999999999993, 1.0669999999999926, 1.0619999999999932, 1.062999999999993, 1.0579999999999936, 1.0609999999999933, 1.0599999999999934, 1.063999999999993, 1.063999999999993, 1.0649999999999928, 1.062999999999993, 1.0669999999999926, 1.0659999999999927, 1.0679999999999925, 1.062999999999993, 1.0649999999999928, 1.0599999999999934, 1.0609999999999933, 1.0599999999999934, 1.0569999999999937, 1.0599999999999934, 1.0619999999999932, 1.062999999999993, 1.0589999999999935, 1.0609999999999933, 1.0619999999999932, 1.0599999999999934, 1.063999999999993, 1.0669999999999926, 1.0569999999999937, 1.062999999999993, 1.063999999999993, 1.062999999999993, 1.062999999999993, 1.0579999999999936, 1.0649999999999928, 1.0579999999999936, 1.0669999999999926, 1.0599999999999934, 1.0619999999999932, 1.0619999999999932, 1.0599999999999934, 1.0579999999999936, 1.0649999999999928, 1.0599999999999934, 1.062999999999993, 1.0679999999999925, 1.0589999999999935, 1.0619999999999932, 1.0569999999999937, 1.0659999999999927, 1.0589999999999935, 1.0599999999999934, 1.0559999999999938, 1.0589999999999935, 1.063999999999993, 1.0599999999999934, 1.0589999999999935, 1.063999999999993, 1.0619999999999932, 1.0609999999999933, 1.0609999999999933, 1.0609999999999933, 1.062999999999993, 1.0649999999999928, 1.063999999999993, 1.0579999999999936, 1.0589999999999935, 1.062999999999993, 1.062999999999993, 1.0669999999999926, 1.0669999999999926, 1.0619999999999932, 1.0589999999999935, 1.0599999999999934, 1.0599999999999934, 1.0579999999999936, 1.0589999999999935, 1.0579999999999936, 1.0679999999999925, 1.0589999999999935, 1.0619999999999932, 1.0599999999999934, 1.0619999999999932, 1.0609999999999933, 1.0609999999999933, 1.0649999999999928, 1.0619999999999932, 1.0599999999999934], [1.0759999999999916, 1.0759999999999916, 1.072999999999992, 1.0709999999999922, 1.0829999999999909, 1.0789999999999913, 1.0789999999999913, 1.0759999999999916, 1.0769999999999915, 1.0799999999999912, 1.0769999999999915, 1.0829999999999909, 1.0799999999999912, 1.080999999999991, 1.081999999999991, 1.0829999999999909, 1.081999999999991, 1.0759999999999916, 1.0759999999999916, 1.080999999999991, 1.0769999999999915, 1.0759999999999916, 1.0759999999999916, 1.0879999999999903, 1.0829999999999909, 1.0709999999999922, 1.0769999999999915, 1.0849999999999906, 1.0789999999999913, 1.081999999999991, 1.0799999999999912, 1.081999999999991, 1.0779999999999914, 1.0839999999999907, 1.080999999999991, 1.080999999999991, 1.0769999999999915, 1.0759999999999916, 1.0829999999999909, 1.0769999999999915, 1.0789999999999913, 1.0799999999999912, 1.0799999999999912, 1.0789999999999913, 1.0799999999999912, 1.0799999999999912, 1.0749999999999917, 1.0829999999999909, 1.0799999999999912, 1.0789999999999913, 1.0709999999999922, 1.0759999999999916, 1.0789999999999913, 1.0779999999999914, 1.0799999999999912, 1.0789999999999913, 1.080999999999991, 1.0769999999999915, 1.081999999999991, 1.0779999999999914, 1.081999999999991, 1.081999999999991, 1.0799999999999912, 1.081999999999991, 1.0799999999999912, 1.0789999999999913, 1.080999999999991, 1.0769999999999915, 1.0759999999999916, 1.0799999999999912, 1.0769999999999915, 1.0759999999999916, 1.0759999999999916, 1.080999999999991, 1.0749999999999917, 1.072999999999992, 1.0749999999999917, 1.0789999999999913, 1.0799999999999912, 1.080999999999991, 1.0759999999999916, 1.0799999999999912, 1.0789999999999913, 1.0849999999999906, 1.0829999999999909, 1.0789999999999913, 1.0739999999999919, 1.0839999999999907, 1.0759999999999916, 1.0779999999999914, 1.0759999999999916, 1.0769999999999915, 1.080999999999991, 1.0749999999999917, 1.0789999999999913, 1.0849999999999906, 1.0849999999999906, 1.0709999999999922, 1.0799999999999912, 1.0779999999999914, 1.0829999999999909, 1.081999999999991, 1.0769999999999915, 1.081999999999991, 1.0749999999999917, 1.0779999999999914, 1.081999999999991, 1.0799999999999912, 1.0769999999999915, 1.0749999999999917, 1.0789999999999913, 1.0779999999999914, 1.0769999999999915, 1.0789999999999913, 1.0829999999999909, 1.080999999999991, 1.0779999999999914, 1.0749999999999917, 1.0749999999999917, 1.0799999999999912, 1.0769999999999915, 1.0769999999999915, 1.0799999999999912, 1.080999999999991, 1.0799999999999912, 1.0789999999999913, 1.0789999999999913, 1.081999999999991, 1.0859999999999905, 1.0799999999999912, 1.0769999999999915, 1.080999999999991, 1.0869999999999904, 1.081999999999991, 1.0789999999999913, 1.081999999999991, 1.0799999999999912, 1.0769999999999915, 1.0829999999999909, 1.080999999999991, 1.0769999999999915, 1.081999999999991, 1.0739999999999919, 1.0769999999999915, 1.0849999999999906, 1.081999999999991, 1.080999999999991, 1.0789999999999913, 1.0769999999999915, 1.0799999999999912, 1.0749999999999917, 1.0789999999999913, 1.0759999999999916, 1.0749999999999917, 1.0769999999999915, 1.0749999999999917, 1.0769999999999915, 1.0769999999999915, 1.081999999999991, 1.0779999999999914, 1.080999999999991, 1.0779999999999914, 1.0799999999999912, 1.0739999999999919, 1.0869999999999904, 1.0849999999999906, 1.0749999999999917, 1.0739999999999919, 1.080999999999991, 1.072999999999992, 1.0829999999999909, 1.0749999999999917, 1.0789999999999913, 1.0769999999999915, 1.0759999999999916, 1.0759999999999916, 1.0849999999999906, 1.0849999999999906, 1.0739999999999919, 1.0779999999999914, 1.0769999999999915, 1.0789999999999913, 1.0779999999999914, 1.0769999999999915, 1.0769999999999915, 1.0799999999999912, 1.0779999999999914, 1.0759999999999916, 1.080999999999991, 1.0789999999999913, 1.0749999999999917, 1.0769999999999915, 1.0789999999999913, 1.0879999999999903, 1.0769999999999915, 1.0769999999999915, 1.0749999999999917, 1.080999999999991, 1.0739999999999919, 1.0769999999999915, 1.080999999999991, 1.0779999999999914, 1.0749999999999917, 1.0789999999999913, 1.0769999999999915, 1.0789999999999913, 1.0829999999999909, 1.0799999999999912, 1.0849999999999906, 1.0829999999999909, 1.0799999999999912, 1.0839999999999907, 1.0859999999999905, 1.081999999999991, 1.0859999999999905, 1.0739999999999919, 1.081999999999991, 1.071999999999992, 1.080999999999991, 1.0779999999999914, 1.0769999999999915, 1.0769999999999915, 1.0829999999999909, 1.0759999999999916, 1.081999999999991, 1.0829999999999909, 1.0779999999999914, 1.0779999999999914, 1.080999999999991, 1.0829999999999909, 1.0859999999999905, 1.0789999999999913, 1.0769999999999915, 1.0759999999999916, 1.0779999999999914, 1.080999999999991, 1.0739999999999919, 1.0689999999999924, 1.0789999999999913, 1.0829999999999909, 1.0829999999999909, 1.0749999999999917, 1.0759999999999916, 1.0769999999999915, 1.0789999999999913, 1.080999999999991, 1.081999999999991, 1.080999999999991, 1.0779999999999914, 1.0769999999999915, 1.0799999999999912, 1.0849999999999906, 1.080999999999991, 1.0799999999999912, 1.0779999999999914, 1.080999999999991, 1.0799999999999912, 1.0799999999999912, 1.081999999999991, 1.0839999999999907, 1.0749999999999917, 1.0739999999999919, 1.081999999999991, 1.0769999999999915, 1.0829999999999909, 1.072999999999992, 1.0839999999999907, 1.0769999999999915, 1.081999999999991, 1.0759999999999916, 1.0849999999999906, 1.0769999999999915, 1.0769999999999915, 1.0749999999999917, 1.080999999999991, 1.080999999999991, 1.0749999999999917, 1.080999999999991, 1.0779999999999914, 1.0789999999999913, 1.0759999999999916, 1.0739999999999919, 1.0779999999999914, 1.0789999999999913, 1.0769999999999915, 1.081999999999991, 1.0759999999999916, 1.0829999999999909, 1.0769999999999915, 1.0789999999999913, 1.080999999999991, 1.080999999999991, 1.080999999999991, 1.0829999999999909, 1.0799999999999912, 1.0769999999999915, 1.0779999999999914, 1.0829999999999909, 1.0749999999999917, 1.0789999999999913, 1.0779999999999914, 1.080999999999991, 1.0799999999999912, 1.0789999999999913, 1.0759999999999916, 1.0839999999999907, 1.081999999999991, 1.0869999999999904, 1.0769999999999915, 1.0769999999999915, 1.0789999999999913, 1.072999999999992, 1.0789999999999913, 1.0759999999999916, 1.080999999999991, 1.0839999999999907, 1.081999999999991, 1.0799999999999912, 1.0849999999999906, 1.0769999999999915, 1.0739999999999919, 1.080999999999991, 1.0799999999999912, 1.081999999999991, 1.0759999999999916, 1.0789999999999913, 1.0779999999999914, 1.0839999999999907, 1.0739999999999919, 1.0749999999999917, 1.0749999999999917, 1.072999999999992, 1.0829999999999909, 1.0859999999999905, 1.0799999999999912, 1.0779999999999914, 1.0769999999999915, 1.080999999999991, 1.0799999999999912, 1.0799999999999912, 1.080999999999991, 1.081999999999991, 1.0829999999999909, 1.0749999999999917, 1.0839999999999907, 1.0839999999999907, 1.071999999999992, 1.0749999999999917, 1.080999999999991, 1.081999999999991, 1.080999999999991, 1.0829999999999909, 1.080999999999991, 1.081999999999991, 1.0839999999999907, 1.0789999999999913, 1.0759999999999916, 1.0759999999999916, 1.0799999999999912, 1.0789999999999913, 1.0759999999999916, 1.0769999999999915, 1.0829999999999909, 1.0789999999999913, 1.0779999999999914, 1.0769999999999915, 1.0779999999999914, 1.0859999999999905, 1.0839999999999907, 1.080999999999991, 1.0769999999999915, 1.0749999999999917, 1.0829999999999909, 1.0759999999999916, 1.0779999999999914, 1.0739999999999919, 1.080999999999991, 1.0759999999999916, 1.081999999999991, 1.0769999999999915, 1.080999999999991, 1.081999999999991, 1.080999999999991, 1.080999999999991, 1.0789999999999913, 1.080999999999991, 1.0769999999999915, 1.0779999999999914, 1.0759999999999916, 1.0839999999999907, 1.0749999999999917, 1.0789999999999913, 1.081999999999991, 1.080999999999991, 1.0769999999999915, 1.0739999999999919, 1.0839999999999907, 1.0789999999999913, 1.0759999999999916, 1.0789999999999913, 1.0789999999999913, 1.0759999999999916, 1.0799999999999912, 1.0799999999999912, 1.0869999999999904, 1.0799999999999912, 1.0829999999999909, 1.0769999999999915, 1.0779999999999914, 1.080999999999991, 1.0799999999999912, 1.0789999999999913, 1.081999999999991, 1.0769999999999915, 1.0769999999999915, 1.080999999999991, 1.0769999999999915, 1.0739999999999919, 1.0829999999999909, 1.0769999999999915, 1.0769999999999915, 1.080999999999991, 1.081999999999991, 1.0759999999999916, 1.0789999999999913, 1.0779999999999914, 1.0779999999999914, 1.0829999999999909, 1.0769999999999915, 1.0839999999999907, 1.081999999999991, 1.080999999999991, 1.0799999999999912, 1.0759999999999916, 1.0789999999999913, 1.081999999999991, 1.0739999999999919, 1.0799999999999912, 1.080999999999991, 1.0789999999999913, 1.0789999999999913, 1.0739999999999919, 1.0779999999999914, 1.0769999999999915, 1.0769999999999915, 1.0869999999999904, 1.0789999999999913, 1.0749999999999917, 1.0869999999999904, 1.0779999999999914, 1.080999999999991, 1.080999999999991, 1.081999999999991, 1.0749999999999917, 1.080999999999991, 1.081999999999991, 1.0789999999999913, 1.080999999999991, 1.0799999999999912, 1.0779999999999914, 1.0799999999999912, 1.0779999999999914, 1.0769999999999915, 1.0759999999999916, 1.0749999999999917, 1.0789999999999913, 1.080999999999991, 1.080999999999991, 1.0789999999999913, 1.0759999999999916, 1.0749999999999917, 1.081999999999991, 1.0829999999999909, 1.0789999999999913, 1.0829999999999909, 1.0869999999999904, 1.0779999999999914, 1.0799999999999912, 1.0769999999999915, 1.0799999999999912, 1.080999999999991, 1.0749999999999917, 1.0759999999999916, 1.0749999999999917, 1.081999999999991, 1.0769999999999915, 1.0779999999999914, 1.0789999999999913, 1.0789999999999913, 1.0769999999999915, 1.0799999999999912, 1.0789999999999913, 1.0779999999999914, 1.0789999999999913, 1.0759999999999916, 1.0799999999999912, 1.080999999999991, 1.0749999999999917, 1.0789999999999913, 1.080999999999991, 1.080999999999991, 1.0789999999999913, 1.0799999999999912, 1.080999999999991, 1.0779999999999914, 1.072999999999992, 1.0769999999999915, 1.0799999999999912, 1.080999999999991, 1.0839999999999907, 1.0759999999999916, 1.0739999999999919, 1.0829999999999909, 1.0759999999999916, 1.080999999999991, 1.0779999999999914, 1.0799999999999912, 1.0769999999999915, 1.080999999999991, 1.0759999999999916, 1.0759999999999916, 1.0759999999999916, 1.0779999999999914, 1.080999999999991, 1.0759999999999916, 1.0739999999999919, 1.0829999999999909, 1.0789999999999913, 1.0779999999999914, 1.0749999999999917, 1.081999999999991, 1.0799999999999912, 1.0779999999999914, 1.0769999999999915, 1.0749999999999917, 1.0789999999999913, 1.0769999999999915, 1.0839999999999907, 1.0759999999999916, 1.0829999999999909, 1.080999999999991, 1.0769999999999915, 1.081999999999991, 1.0749999999999917, 1.0749999999999917, 1.0709999999999922, 1.0769999999999915, 1.0789999999999913, 1.0799999999999912, 1.0859999999999905, 1.0789999999999913, 1.081999999999991, 1.0789999999999913, 1.081999999999991, 1.0789999999999913, 1.0769999999999915, 1.080999999999991, 1.0769999999999915, 1.0799999999999912, 1.072999999999992, 1.0779999999999914, 1.0779999999999914, 1.0739999999999919, 1.0759999999999916, 1.0799999999999912, 1.0759999999999916, 1.0799999999999912, 1.080999999999991, 1.0779999999999914, 1.081999999999991, 1.080999999999991, 1.0709999999999922, 1.0749999999999917, 1.0769999999999915, 1.0779999999999914, 1.0769999999999915, 1.0849999999999906, 1.0779999999999914, 1.0769999999999915, 1.0709999999999922, 1.0869999999999904, 1.081999999999991, 1.0759999999999916, 1.0789999999999913, 1.0749999999999917, 1.0759999999999916, 1.080999999999991, 1.0759999999999916, 1.080999999999991, 1.0779999999999914, 1.0799999999999912, 1.081999999999991, 1.0749999999999917, 1.0779999999999914, 1.081999999999991, 1.0779999999999914, 1.080999999999991, 1.0789999999999913, 1.080999999999991, 1.080999999999991, 1.0789999999999913, 1.0759999999999916, 1.080999999999991, 1.080999999999991, 1.0779999999999914, 1.0779999999999914, 1.0749999999999917, 1.0769999999999915, 1.0759999999999916, 1.0799999999999912, 1.0799999999999912, 1.0769999999999915, 1.080999999999991, 1.0799999999999912, 1.0869999999999904, 1.0769999999999915, 1.0749999999999917, 1.080999999999991, 1.072999999999992, 1.0829999999999909, 1.0779999999999914, 1.0769999999999915, 1.0789999999999913, 1.0839999999999907, 1.080999999999991, 1.0749999999999917, 1.0789999999999913, 1.0769999999999915, 1.0759999999999916, 1.072999999999992, 1.081999999999991, 1.080999999999991, 1.0799999999999912, 1.0759999999999916, 1.0759999999999916, 1.0749999999999917, 1.0779999999999914, 1.081999999999991, 1.0749999999999917, 1.0739999999999919, 1.0779999999999914, 1.081999999999991, 1.081999999999991, 1.0789999999999913, 1.0789999999999913, 1.081999999999991, 1.0759999999999916, 1.0739999999999919, 1.0779999999999914, 1.0759999999999916, 1.0779999999999914, 1.0829999999999909, 1.0789999999999913, 1.080999999999991, 1.0769999999999915, 1.0789999999999913, 1.0759999999999916, 1.080999999999991, 1.0769999999999915, 1.072999999999992, 1.0799999999999912, 1.072999999999992, 1.0789999999999913, 1.081999999999991, 1.0799999999999912, 1.0799999999999912, 1.0739999999999919, 1.081999999999991, 1.0829999999999909, 1.072999999999992, 1.0759999999999916, 1.0789999999999913, 1.0759999999999916, 1.080999999999991, 1.080999999999991, 1.0749999999999917, 1.0789999999999913, 1.0849999999999906, 1.0779999999999914, 1.0799999999999912, 1.0799999999999912, 1.0769999999999915, 1.0849999999999906, 1.0799999999999912, 1.0789999999999913, 1.0759999999999916, 1.081999999999991, 1.0759999999999916, 1.0769999999999915, 1.0769999999999915, 1.0829999999999909, 1.0779999999999914, 1.0739999999999919, 1.0769999999999915, 1.0789999999999913, 1.080999999999991, 1.081999999999991, 1.081999999999991, 1.0759999999999916, 1.0779999999999914, 1.080999999999991, 1.0769999999999915, 1.080999999999991, 1.0769999999999915, 1.0759999999999916, 1.0779999999999914, 1.0799999999999912, 1.0779999999999914, 1.0759999999999916, 1.0779999999999914, 1.0789999999999913, 1.0799999999999912, 1.081999999999991, 1.0789999999999913, 1.0839999999999907, 1.0799999999999912, 1.081999999999991, 1.0839999999999907, 1.0789999999999913, 1.0759999999999916, 1.0779999999999914, 1.0789999999999913, 1.0749999999999917, 1.0779999999999914, 1.0789999999999913, 1.080999999999991, 1.081999999999991, 1.0749999999999917, 1.081999999999991, 1.0829999999999909, 1.0769999999999915, 1.081999999999991, 1.0739999999999919, 1.0769999999999915, 1.0839999999999907, 1.0759999999999916, 1.0769999999999915, 1.0799999999999912, 1.0869999999999904, 1.0759999999999916, 1.0839999999999907, 1.0799999999999912, 1.0849999999999906, 1.0799999999999912, 1.0789999999999913, 1.0749999999999917, 1.081999999999991, 1.0829999999999909, 1.0779999999999914, 1.0829999999999909, 1.0789999999999913, 1.081999999999991, 1.072999999999992, 1.0789999999999913, 1.0799999999999912, 1.0859999999999905, 1.0789999999999913, 1.081999999999991, 1.0829999999999909, 1.0769999999999915, 1.0789999999999913, 1.0789999999999913, 1.0789999999999913, 1.0769999999999915, 1.0779999999999914, 1.0789999999999913, 1.0769999999999915, 1.0779999999999914, 1.0759999999999916, 1.080999999999991, 1.0779999999999914, 1.0829999999999909, 1.0759999999999916, 1.0829999999999909, 1.0789999999999913, 1.0779999999999914, 1.080999999999991, 1.0829999999999909, 1.0779999999999914, 1.0779999999999914, 1.080999999999991, 1.0779999999999914, 1.0739999999999919, 1.0769999999999915, 1.0769999999999915, 1.0779999999999914, 1.080999999999991, 1.0739999999999919, 1.081999999999991, 1.072999999999992, 1.0759999999999916, 1.081999999999991, 1.0829999999999909, 1.081999999999991, 1.0749999999999917, 1.0789999999999913, 1.081999999999991, 1.0829999999999909, 1.0759999999999916, 1.0779999999999914, 1.0769999999999915, 1.0759999999999916, 1.0799999999999912, 1.0799999999999912, 1.0769999999999915, 1.0739999999999919, 1.080999999999991, 1.0799999999999912, 1.0859999999999905, 1.0769999999999915, 1.0739999999999919, 1.0769999999999915, 1.0859999999999905, 1.072999999999992, 1.0799999999999912, 1.0759999999999916, 1.080999999999991, 1.0779999999999914, 1.0749999999999917, 1.0749999999999917, 1.080999999999991, 1.0789999999999913, 1.0769999999999915, 1.080999999999991, 1.0769999999999915, 1.0839999999999907, 1.0749999999999917, 1.0789999999999913, 1.0779999999999914, 1.0779999999999914, 1.0769999999999915, 1.081999999999991, 1.080999999999991, 1.0759999999999916, 1.080999999999991, 1.0829999999999909, 1.072999999999992, 1.0769999999999915, 1.0789999999999913, 1.0879999999999903, 1.081999999999991, 1.0789999999999913, 1.0739999999999919, 1.0769999999999915, 1.0749999999999917, 1.081999999999991, 1.0769999999999915, 1.0769999999999915, 1.0839999999999907, 1.0769999999999915, 1.0769999999999915, 1.0739999999999919, 1.0779999999999914, 1.080999999999991, 1.0829999999999909, 1.081999999999991, 1.072999999999992, 1.0849999999999906, 1.0749999999999917, 1.080999999999991, 1.0759999999999916, 1.0789999999999913, 1.0789999999999913, 1.0789999999999913, 1.0789999999999913, 1.0829999999999909, 1.0839999999999907, 1.0799999999999912, 1.080999999999991, 1.0779999999999914, 1.0769999999999915, 1.080999999999991, 1.0759999999999916, 1.0839999999999907, 1.0849999999999906, 1.072999999999992, 1.0769999999999915, 1.0749999999999917, 1.0789999999999913, 1.0789999999999913, 1.081999999999991, 1.0789999999999913, 1.0829999999999909, 1.0769999999999915, 1.0769999999999915, 1.0789999999999913, 1.0709999999999922, 1.0769999999999915, 1.0779999999999914, 1.081999999999991, 1.0749999999999917, 1.081999999999991, 1.080999999999991, 1.0709999999999922, 1.0739999999999919, 1.0749999999999917, 1.071999999999992, 1.0779999999999914, 1.081999999999991, 1.0739999999999919, 1.0789999999999913, 1.0769999999999915, 1.0789999999999913, 1.0789999999999913, 1.0779999999999914, 1.0779999999999914, 1.0779999999999914, 1.0779999999999914, 1.0869999999999904, 1.0769999999999915, 1.0799999999999912, 1.080999999999991, 1.0849999999999906, 1.071999999999992, 1.0789999999999913, 1.0799999999999912, 1.0709999999999922, 1.080999999999991, 1.0789999999999913, 1.080999999999991, 1.0779999999999914, 1.0859999999999905, 1.0829999999999909, 1.0849999999999906, 1.0799999999999912, 1.0829999999999909, 1.081999999999991, 1.0829999999999909, 1.0789999999999913, 1.0779999999999914, 1.0769999999999915, 1.0789999999999913, 1.0779999999999914, 1.080999999999991, 1.0739999999999919, 1.0769999999999915, 1.071999999999992, 1.080999999999991, 1.0789999999999913, 1.080999999999991, 1.0789999999999913, 1.0799999999999912, 1.0759999999999916, 1.0769999999999915, 1.0779999999999914, 1.0759999999999916, 1.0789999999999913, 1.0769999999999915, 1.081999999999991, 1.0769999999999915, 1.0779999999999914, 1.0759999999999916, 1.080999999999991, 1.0799999999999912, 1.081999999999991, 1.0829999999999909, 1.0769999999999915, 1.0789999999999913, 1.0859999999999905, 1.0709999999999922, 1.0779999999999914, 1.0849999999999906, 1.080999999999991, 1.0779999999999914, 1.0749999999999917, 1.081999999999991, 1.0829999999999909, 1.0799999999999912, 1.080999999999991, 1.080999999999991, 1.0789999999999913, 1.0849999999999906, 1.080999999999991, 1.0759999999999916, 1.0799999999999912, 1.080999999999991, 1.0759999999999916, 1.0799999999999912, 1.0799999999999912, 1.0749999999999917, 1.0829999999999909, 1.0739999999999919, 1.0759999999999916, 1.080999999999991, 1.081999999999991, 1.081999999999991, 1.0829999999999909, 1.0739999999999919, 1.0749999999999917, 1.0839999999999907, 1.080999999999991, 1.0769999999999915, 1.080999999999991, 1.0789999999999913, 1.081999999999991, 1.0739999999999919, 1.0749999999999917, 1.0799999999999912, 1.081999999999991, 1.0759999999999916, 1.0769999999999915, 1.0829999999999909, 1.080999999999991, 1.080999999999991, 1.080999999999991, 1.0799999999999912, 1.0759999999999916, 1.0769999999999915, 1.0759999999999916, 1.0749999999999917, 1.0739999999999919, 1.0779999999999914, 1.0789999999999913, 1.080999999999991, 1.072999999999992, 1.0829999999999909, 1.080999999999991, 1.0789999999999913, 1.0799999999999912, 1.0779999999999914, 1.0769999999999915, 1.080999999999991, 1.0799999999999912, 1.0799999999999912, 1.0779999999999914, 1.0779999999999914, 1.0739999999999919, 1.0799999999999912, 1.0789999999999913, 1.081999999999991, 1.081999999999991, 1.0829999999999909, 1.0879999999999903, 1.0769999999999915, 1.0799999999999912, 1.081999999999991, 1.080999999999991, 1.0799999999999912, 1.0749999999999917, 1.0829999999999909, 1.0789999999999913, 1.0759999999999916, 1.0779999999999914, 1.0799999999999912, 1.0769999999999915, 1.0789999999999913, 1.081999999999991, 1.0709999999999922, 1.0759999999999916, 1.0799999999999912, 1.081999999999991, 1.0829999999999909, 1.0739999999999919, 1.0759999999999916, 1.0799999999999912, 1.0759999999999916, 1.0759999999999916, 1.0839999999999907, 1.0739999999999919, 1.080999999999991, 1.0799999999999912, 1.080999999999991, 1.0849999999999906, 1.080999999999991, 1.080999999999991, 1.0799999999999912, 1.080999999999991, 1.0749999999999917, 1.080999999999991, 1.0769999999999915, 1.0759999999999916, 1.081999999999991, 1.072999999999992, 1.0789999999999913, 1.0799999999999912, 1.0769999999999915, 1.080999999999991, 1.0829999999999909, 1.0769999999999915, 1.0799999999999912, 1.072999999999992, 1.0739999999999919, 1.080999999999991, 1.0799999999999912, 1.0839999999999907, 1.081999999999991, 1.0789999999999913, 1.081999999999991, 1.0779999999999914, 1.0759999999999916, 1.0769999999999915, 1.0779999999999914, 1.080999999999991, 1.0789999999999913, 1.0779999999999914, 1.0799999999999912, 1.0799999999999912, 1.0789999999999913, 1.0829999999999909, 1.0769999999999915, 1.080999999999991, 1.0779999999999914, 1.0779999999999914, 1.0759999999999916, 1.0769999999999915, 1.0779999999999914, 1.0829999999999909, 1.0799999999999912, 1.080999999999991, 1.080999999999991, 1.0779999999999914, 1.0789999999999913, 1.0779999999999914, 1.0759999999999916, 1.0769999999999915, 1.0759999999999916, 1.081999999999991, 1.0839999999999907, 1.0769999999999915, 1.0789999999999913, 1.0779999999999914, 1.0759999999999916, 1.080999999999991, 1.0849999999999906, 1.081999999999991, 1.0779999999999914, 1.0789999999999913, 1.0799999999999912, 1.080999999999991, 1.0789999999999913, 1.0829999999999909, 1.0789999999999913, 1.0749999999999917, 1.080999999999991, 1.0789999999999913, 1.081999999999991, 1.0799999999999912, 1.080999999999991, 1.0769999999999915, 1.0799999999999912, 1.0759999999999916, 1.080999999999991, 1.0789999999999913, 1.0769999999999915, 1.0779999999999914, 1.0749999999999917, 1.0749999999999917, 1.0739999999999919, 1.0779999999999914, 1.0779999999999914, 1.0799999999999912, 1.0749999999999917, 1.0779999999999914, 1.0769999999999915, 1.080999999999991, 1.081999999999991, 1.0789999999999913, 1.0769999999999915, 1.0799999999999912, 1.0769999999999915, 1.0779999999999914, 1.0749999999999917, 1.0739999999999919, 1.0849999999999906, 1.071999999999992, 1.0789999999999913, 1.0799999999999912, 1.081999999999991, 1.0699999999999923, 1.0779999999999914, 1.0799999999999912, 1.0859999999999905, 1.080999999999991, 1.080999999999991, 1.0789999999999913, 1.080999999999991, 1.0749999999999917, 1.0829999999999909, 1.080999999999991, 1.0769999999999915, 1.0779999999999914, 1.0789999999999913, 1.080999999999991, 1.0749999999999917, 1.0799999999999912, 1.0779999999999914, 1.0769999999999915, 1.0799999999999912, 1.0799999999999912, 1.080999999999991, 1.081999999999991, 1.0759999999999916, 1.081999999999991, 1.072999999999992, 1.081999999999991, 1.0799999999999912, 1.0799999999999912, 1.0689999999999924, 1.0709999999999922, 1.0779999999999914, 1.0759999999999916, 1.0799999999999912, 1.0849999999999906, 1.0759999999999916, 1.0829999999999909, 1.0759999999999916, 1.0779999999999914, 1.081999999999991, 1.0789999999999913, 1.0769999999999915, 1.080999999999991, 1.081999999999991, 1.0759999999999916, 1.081999999999991, 1.0749999999999917, 1.0799999999999912, 1.081999999999991, 1.0799999999999912, 1.080999999999991, 1.0759999999999916, 1.0759999999999916, 1.0769999999999915, 1.080999999999991, 1.0799999999999912, 1.0769999999999915, 1.0769999999999915, 1.0769999999999915, 1.080999999999991, 1.0849999999999906, 1.0769999999999915, 1.0829999999999909, 1.080999999999991, 1.0799999999999912, 1.080999999999991, 1.080999999999991, 1.0789999999999913, 1.0749999999999917, 1.081999999999991, 1.0769999999999915, 1.0769999999999915, 1.0769999999999915, 1.0779999999999914, 1.0759999999999916, 1.0829999999999909, 1.081999999999991, 1.081999999999991, 1.0749999999999917, 1.0769999999999915, 1.071999999999992, 1.081999999999991, 1.0849999999999906, 1.0769999999999915, 1.0789999999999913, 1.0749999999999917, 1.0849999999999906, 1.0769999999999915, 1.0799999999999912, 1.0779999999999914, 1.0769999999999915, 1.0769999999999915, 1.0769999999999915, 1.0769999999999915, 1.080999999999991, 1.080999999999991, 1.081999999999991, 1.081999999999991, 1.080999999999991, 1.0829999999999909, 1.0789999999999913, 1.0779999999999914, 1.0849999999999906, 1.072999999999992, 1.080999999999991, 1.0799999999999912, 1.0789999999999913, 1.0749999999999917, 1.0749999999999917, 1.081999999999991, 1.081999999999991, 1.081999999999991, 1.080999999999991, 1.081999999999991, 1.0769999999999915, 1.0849999999999906, 1.0779999999999914, 1.0739999999999919, 1.0759999999999916, 1.0779999999999914, 1.0829999999999909, 1.0749999999999917, 1.0769999999999915, 1.0789999999999913, 1.0779999999999914, 1.0689999999999924, 1.0759999999999916, 1.080999999999991, 1.0779999999999914, 1.0799999999999912, 1.0789999999999913, 1.0799999999999912, 1.0759999999999916, 1.0779999999999914, 1.0749999999999917, 1.081999999999991, 1.0799999999999912, 1.0749999999999917, 1.0749999999999917, 1.0799999999999912, 1.0799999999999912, 1.0779999999999914, 1.081999999999991, 1.0769999999999915, 1.080999999999991, 1.0799999999999912, 1.0779999999999914, 1.0769999999999915, 1.080999999999991, 1.0779999999999914, 1.080999999999991, 1.0779999999999914, 1.0779999999999914, 1.0769999999999915, 1.0779999999999914, 1.081999999999991, 1.0789999999999913, 1.0769999999999915, 1.081999999999991, 1.0869999999999904, 1.0789999999999913, 1.0839999999999907, 1.0799999999999912, 1.081999999999991, 1.080999999999991, 1.0759999999999916, 1.0779999999999914, 1.0789999999999913, 1.0759999999999916, 1.0829999999999909, 1.0739999999999919, 1.0859999999999905, 1.0769999999999915, 1.0739999999999919, 1.0759999999999916, 1.0789999999999913, 1.0759999999999916, 1.0789999999999913, 1.0769999999999915, 1.0779999999999914, 1.080999999999991, 1.080999999999991, 1.0769999999999915, 1.0829999999999909, 1.081999999999991, 1.0789999999999913, 1.080999999999991, 1.080999999999991, 1.0759999999999916, 1.0759999999999916, 1.0789999999999913, 1.0759999999999916, 1.0759999999999916, 1.0759999999999916, 1.0769999999999915, 1.080999999999991, 1.0769999999999915, 1.0739999999999919, 1.081999999999991, 1.0759999999999916, 1.0769999999999915, 1.0779999999999914, 1.080999999999991, 1.0759999999999916, 1.080999999999991, 1.080999999999991, 1.0799999999999912, 1.0759999999999916, 1.0759999999999916, 1.0779999999999914, 1.0759999999999916, 1.072999999999992, 1.0799999999999912, 1.0789999999999913, 1.0789999999999913, 1.0799999999999912, 1.0769999999999915, 1.080999999999991, 1.0829999999999909, 1.080999999999991, 1.0759999999999916, 1.0789999999999913, 1.0759999999999916, 1.0799999999999912, 1.081999999999991, 1.080999999999991, 1.0799999999999912, 1.0799999999999912, 1.0779999999999914, 1.080999999999991, 1.0759999999999916, 1.0779999999999914, 1.0829999999999909, 1.0789999999999913, 1.0739999999999919, 1.0789999999999913, 1.080999999999991, 1.0779999999999914, 1.0759999999999916, 1.0759999999999916, 1.0759999999999916, 1.0779999999999914, 1.0799999999999912, 1.0779999999999914, 1.0689999999999924, 1.0799999999999912, 1.081999999999991, 1.081999999999991, 1.081999999999991, 1.0789999999999913, 1.0769999999999915, 1.0749999999999917, 1.0769999999999915, 1.0759999999999916, 1.0769999999999915, 1.0829999999999909, 1.081999999999991, 1.081999999999991, 1.0769999999999915, 1.0789999999999913, 1.0799999999999912, 1.0829999999999909, 1.0689999999999924, 1.0839999999999907, 1.0769999999999915, 1.0749999999999917, 1.0799999999999912, 1.080999999999991, 1.081999999999991, 1.072999999999992, 1.0779999999999914, 1.0779999999999914, 1.0789999999999913, 1.081999999999991, 1.080999999999991, 1.0759999999999916, 1.0749999999999917, 1.0849999999999906, 1.0759999999999916, 1.0769999999999915, 1.080999999999991, 1.080999999999991, 1.072999999999992, 1.0789999999999913, 1.081999999999991, 1.0749999999999917, 1.0789999999999913, 1.0799999999999912, 1.0789999999999913, 1.0749999999999917, 1.080999999999991, 1.080999999999991, 1.0769999999999915, 1.0799999999999912, 1.0769999999999915, 1.080999999999991, 1.0799999999999912, 1.0769999999999915, 1.081999999999991, 1.081999999999991, 1.0759999999999916, 1.081999999999991, 1.0749999999999917, 1.0779999999999914, 1.081999999999991, 1.0789999999999913, 1.0789999999999913, 1.0789999999999913, 1.072999999999992, 1.0849999999999906, 1.0789999999999913, 1.0829999999999909, 1.0779999999999914, 1.0789999999999913, 1.0779999999999914, 1.081999999999991, 1.0789999999999913, 1.0789999999999913, 1.080999999999991, 1.0769999999999915, 1.081999999999991, 1.0779999999999914, 1.081999999999991, 1.080999999999991, 1.0789999999999913, 1.0799999999999912, 1.0779999999999914, 1.080999999999991, 1.0789999999999913, 1.0789999999999913, 1.0759999999999916, 1.0789999999999913, 1.0769999999999915, 1.0769999999999915, 1.080999999999991, 1.0849999999999906, 1.0829999999999909, 1.080999999999991, 1.0839999999999907, 1.0849999999999906, 1.0799999999999912, 1.080999999999991, 1.0769999999999915, 1.0789999999999913, 1.0799999999999912, 1.0789999999999913, 1.0759999999999916, 1.0789999999999913, 1.0759999999999916, 1.0799999999999912, 1.0799999999999912, 1.0779999999999914, 1.080999999999991, 1.0769999999999915, 1.081999999999991, 1.0799999999999912, 1.081999999999991, 1.0759999999999916, 1.0789999999999913, 1.080999999999991, 1.0789999999999913, 1.0789999999999913, 1.080999999999991, 1.0769999999999915, 1.080999999999991, 1.0789999999999913, 1.080999999999991, 1.0779999999999914, 1.081999999999991, 1.0799999999999912, 1.0879999999999903, 1.0769999999999915, 1.0769999999999915, 1.0769999999999915, 1.080999999999991, 1.0759999999999916, 1.0839999999999907, 1.081999999999991, 1.0759999999999916, 1.0789999999999913, 1.0789999999999913, 1.0759999999999916, 1.0739999999999919, 1.080999999999991, 1.0799999999999912, 1.0769999999999915, 1.0749999999999917, 1.0779999999999914, 1.0759999999999916, 1.0709999999999922, 1.0779999999999914, 1.0759999999999916, 1.0769999999999915, 1.080999999999991, 1.0779999999999914, 1.0769999999999915, 1.081999999999991, 1.0739999999999919, 1.0759999999999916, 1.0759999999999916, 1.0769999999999915, 1.0769999999999915, 1.0759999999999916, 1.081999999999991, 1.0749999999999917, 1.0769999999999915, 1.0769999999999915, 1.080999999999991, 1.0769999999999915, 1.080999999999991, 1.0759999999999916, 1.0829999999999909, 1.0769999999999915, 1.081999999999991, 1.0779999999999914, 1.0769999999999915, 1.0709999999999922, 1.0779999999999914, 1.080999999999991, 1.0789999999999913, 1.0779999999999914, 1.080999999999991, 1.0779999999999914, 1.0799999999999912, 1.080999999999991, 1.0769999999999915, 1.080999999999991, 1.080999999999991, 1.0769999999999915, 1.081999999999991, 1.0799999999999912, 1.0769999999999915, 1.0829999999999909, 1.0749999999999917, 1.071999999999992, 1.0779999999999914, 1.0759999999999916, 1.081999999999991, 1.0769999999999915, 1.0799999999999912, 1.080999999999991, 1.0829999999999909, 1.0769999999999915, 1.0789999999999913, 1.0779999999999914, 1.080999999999991, 1.0759999999999916, 1.0779999999999914, 1.0759999999999916, 1.0789999999999913, 1.080999999999991, 1.0759999999999916, 1.0769999999999915, 1.0789999999999913, 1.0799999999999912, 1.081999999999991, 1.0789999999999913, 1.0779999999999914, 1.0779999999999914, 1.080999999999991, 1.0789999999999913, 1.0759999999999916, 1.080999999999991, 1.0759999999999916, 1.0749999999999917, 1.0789999999999913, 1.0789999999999913, 1.0749999999999917, 1.0799999999999912, 1.0749999999999917, 1.0769999999999915, 1.0759999999999916, 1.0779999999999914, 1.080999999999991, 1.080999999999991, 1.0749999999999917, 1.0769999999999915, 1.081999999999991, 1.0789999999999913, 1.0829999999999909, 1.0759999999999916, 1.0749999999999917, 1.0739999999999919, 1.0829999999999909, 1.0789999999999913, 1.0799999999999912, 1.0779999999999914, 1.080999999999991, 1.072999999999992, 1.0739999999999919, 1.0749999999999917, 1.0779999999999914, 1.0779999999999914, 1.0759999999999916, 1.0829999999999909, 1.0759999999999916, 1.0789999999999913, 1.0779999999999914, 1.0769999999999915, 1.0749999999999917, 1.080999999999991, 1.0799999999999912, 1.0769999999999915, 1.0829999999999909, 1.080999999999991, 1.0859999999999905, 1.071999999999992, 1.0799999999999912, 1.0849999999999906, 1.080999999999991, 1.0799999999999912, 1.080999999999991, 1.0779999999999914, 1.081999999999991, 1.0789999999999913, 1.0759999999999916, 1.0829999999999909, 1.080999999999991, 1.0829999999999909, 1.0779999999999914, 1.080999999999991, 1.0789999999999913, 1.0789999999999913, 1.0789999999999913, 1.0849999999999906, 1.0749999999999917, 1.080999999999991, 1.0829999999999909, 1.0749999999999917, 1.0779999999999914, 1.0769999999999915, 1.0779999999999914, 1.0799999999999912, 1.0799999999999912, 1.0799999999999912, 1.0839999999999907, 1.0839999999999907, 1.080999999999991, 1.0789999999999913, 1.0769999999999915, 1.0689999999999924, 1.080999999999991, 1.0739999999999919, 1.0769999999999915, 1.081999999999991, 1.0799999999999912, 1.080999999999991, 1.0789999999999913, 1.0789999999999913, 1.080999999999991, 1.0769999999999915, 1.0709999999999922, 1.080999999999991, 1.0749999999999917, 1.081999999999991, 1.0839999999999907, 1.0749999999999917, 1.0779999999999914, 1.0779999999999914, 1.080999999999991, 1.0759999999999916, 1.0779999999999914, 1.0789999999999913, 1.0749999999999917, 1.0799999999999912, 1.0779999999999914, 1.0779999999999914, 1.0859999999999905, 1.081999999999991, 1.0709999999999922, 1.0779999999999914, 1.081999999999991, 1.0769999999999915, 1.080999999999991, 1.072999999999992, 1.0799999999999912, 1.0749999999999917, 1.0799999999999912, 1.0879999999999903, 1.081999999999991, 1.0789999999999913, 1.080999999999991, 1.0779999999999914, 1.0849999999999906, 1.0829999999999909, 1.0759999999999916, 1.0789999999999913, 1.0759999999999916, 1.081999999999991, 1.081999999999991, 1.0759999999999916, 1.081999999999991, 1.080999999999991, 1.080999999999991, 1.080999999999991, 1.0769999999999915, 1.0829999999999909, 1.0769999999999915, 1.0709999999999922, 1.0789999999999913, 1.0699999999999923, 1.0749999999999917, 1.0779999999999914, 1.0779999999999914, 1.0799999999999912, 1.0769999999999915, 1.0799999999999912, 1.0769999999999915, 1.0829999999999909, 1.0759999999999916, 1.0839999999999907, 1.081999999999991, 1.0739999999999919, 1.0749999999999917, 1.0749999999999917, 1.081999999999991, 1.0849999999999906, 1.0779999999999914, 1.0759999999999916, 1.081999999999991, 1.081999999999991, 1.0759999999999916, 1.080999999999991, 1.0799999999999912, 1.081999999999991, 1.0849999999999906, 1.0789999999999913, 1.0769999999999915, 1.0829999999999909, 1.0789999999999913, 1.0769999999999915, 1.0779999999999914, 1.0829999999999909, 1.0829999999999909, 1.0789999999999913, 1.0829999999999909, 1.0699999999999923, 1.0759999999999916, 1.0759999999999916, 1.080999999999991, 1.0789999999999913, 1.081999999999991, 1.0779999999999914, 1.0869999999999904, 1.080999999999991, 1.0839999999999907, 1.080999999999991, 1.0769999999999915, 1.0779999999999914, 1.0829999999999909, 1.081999999999991, 1.080999999999991, 1.0829999999999909, 1.0749999999999917, 1.0759999999999916, 1.0789999999999913, 1.0789999999999913, 1.081999999999991, 1.0769999999999915, 1.081999999999991, 1.0829999999999909, 1.0789999999999913, 1.0769999999999915, 1.0749999999999917, 1.0779999999999914, 1.0769999999999915, 1.0769999999999915, 1.0769999999999915, 1.0829999999999909, 1.0829999999999909, 1.081999999999991, 1.0789999999999913, 1.0769999999999915, 1.080999999999991, 1.081999999999991, 1.080999999999991, 1.081999999999991, 1.0759999999999916, 1.0789999999999913, 1.0789999999999913, 1.0789999999999913, 1.080999999999991, 1.0739999999999919, 1.0769999999999915, 1.0789999999999913, 1.072999999999992, 1.081999999999991, 1.0759999999999916, 1.0749999999999917, 1.080999999999991, 1.071999999999992, 1.0759999999999916, 1.081999999999991, 1.0769999999999915, 1.080999999999991, 1.071999999999992, 1.0829999999999909, 1.0769999999999915, 1.0769999999999915, 1.0759999999999916, 1.080999999999991, 1.0799999999999912, 1.080999999999991, 1.0769999999999915, 1.0789999999999913, 1.0769999999999915, 1.0769999999999915, 1.080999999999991, 1.0829999999999909, 1.080999999999991, 1.0799999999999912, 1.0769999999999915, 1.0759999999999916, 1.071999999999992, 1.0769999999999915, 1.080999999999991, 1.0859999999999905, 1.0799999999999912, 1.0829999999999909, 1.0749999999999917, 1.0749999999999917, 1.0779999999999914, 1.081999999999991, 1.0829999999999909, 1.081999999999991, 1.0749999999999917, 1.0829999999999909, 1.0779999999999914, 1.0759999999999916, 1.0689999999999924, 1.0779999999999914, 1.080999999999991, 1.080999999999991, 1.0799999999999912, 1.0769999999999915, 1.0799999999999912, 1.0769999999999915, 1.0769999999999915, 1.081999999999991, 1.0789999999999913, 1.0789999999999913, 1.080999999999991, 1.0769999999999915, 1.081999999999991, 1.0799999999999912, 1.080999999999991, 1.080999999999991, 1.0789999999999913, 1.0789999999999913, 1.081999999999991, 1.0739999999999919, 1.080999999999991, 1.081999999999991, 1.080999999999991, 1.0879999999999903, 1.081999999999991, 1.0779999999999914, 1.0769999999999915, 1.0829999999999909, 1.0759999999999916, 1.0759999999999916, 1.0749999999999917, 1.081999999999991, 1.0789999999999913, 1.081999999999991, 1.0769999999999915, 1.081999999999991, 1.080999999999991, 1.0789999999999913, 1.081999999999991, 1.0749999999999917, 1.0749999999999917, 1.0799999999999912, 1.0799999999999912, 1.0789999999999913, 1.080999999999991, 1.0789999999999913, 1.0769999999999915, 1.080999999999991, 1.081999999999991, 1.080999999999991, 1.0759999999999916, 1.080999999999991, 1.072999999999992, 1.0769999999999915, 1.080999999999991, 1.080999999999991, 1.0799999999999912, 1.0749999999999917, 1.080999999999991, 1.0779999999999914, 1.0769999999999915, 1.0829999999999909, 1.0759999999999916, 1.081999999999991, 1.0709999999999922, 1.0759999999999916, 1.0759999999999916, 1.080999999999991, 1.0779999999999914, 1.0799999999999912, 1.0769999999999915, 1.0799999999999912, 1.0749999999999917, 1.0839999999999907, 1.072999999999992, 1.0849999999999906, 1.0829999999999909, 1.080999999999991, 1.0739999999999919, 1.0769999999999915, 1.0739999999999919, 1.0739999999999919, 1.0749999999999917, 1.080999999999991, 1.0799999999999912, 1.081999999999991, 1.0749999999999917, 1.0769999999999915, 1.0759999999999916, 1.0789999999999913, 1.0789999999999913, 1.0779999999999914, 1.081999999999991, 1.0769999999999915, 1.0769999999999915, 1.080999999999991, 1.0709999999999922, 1.072999999999992, 1.0789999999999913, 1.0839999999999907, 1.0759999999999916], [1.0839999999999907, 1.0829999999999909, 1.0779999999999914, 1.0799999999999912, 1.0839999999999907, 1.0799999999999912, 1.0789999999999913, 1.0779999999999914, 1.0769999999999915, 1.0739999999999919, 1.0789999999999913, 1.0759999999999916, 1.0839999999999907, 1.081999999999991, 1.0799999999999912, 1.0789999999999913, 1.0789999999999913, 1.0749999999999917, 1.0769999999999915, 1.0839999999999907, 1.0709999999999922, 1.0749999999999917, 1.0829999999999909, 1.081999999999991, 1.0799999999999912, 1.0759999999999916, 1.0759999999999916, 1.0839999999999907, 1.0799999999999912, 1.080999999999991, 1.0789999999999913, 1.080999999999991, 1.081999999999991, 1.0829999999999909, 1.0769999999999915, 1.081999999999991, 1.0749999999999917, 1.0789999999999913, 1.0799999999999912, 1.0769999999999915, 1.0779999999999914, 1.080999999999991, 1.081999999999991, 1.0789999999999913, 1.0749999999999917, 1.0769999999999915, 1.0829999999999909, 1.0799999999999912, 1.0829999999999909, 1.080999999999991, 1.0749999999999917, 1.0739999999999919, 1.0829999999999909, 1.0769999999999915, 1.0769999999999915, 1.0799999999999912, 1.0739999999999919, 1.072999999999992, 1.080999999999991, 1.0739999999999919, 1.0709999999999922, 1.0789999999999913, 1.0829999999999909, 1.0839999999999907, 1.0829999999999909, 1.081999999999991, 1.0829999999999909, 1.0839999999999907, 1.081999999999991, 1.080999999999991, 1.0779999999999914, 1.0769999999999915, 1.0839999999999907, 1.0779999999999914, 1.0789999999999913, 1.080999999999991, 1.0799999999999912, 1.080999999999991, 1.081999999999991, 1.071999999999992, 1.0749999999999917, 1.0839999999999907, 1.0789999999999913, 1.081999999999991, 1.081999999999991, 1.0829999999999909, 1.0779999999999914, 1.0789999999999913, 1.0789999999999913, 1.0769999999999915, 1.0829999999999909, 1.0799999999999912, 1.0799999999999912, 1.0789999999999913, 1.0779999999999914, 1.0789999999999913, 1.0799999999999912, 1.0769999999999915, 1.0799999999999912, 1.0799999999999912, 1.0769999999999915, 1.0759999999999916, 1.0789999999999913, 1.080999999999991, 1.0839999999999907, 1.0789999999999913, 1.0789999999999913, 1.0739999999999919, 1.080999999999991, 1.0829999999999909, 1.0759999999999916, 1.0789999999999913, 1.0789999999999913, 1.0829999999999909, 1.081999999999991, 1.0799999999999912, 1.0789999999999913, 1.0829999999999909, 1.0779999999999914, 1.080999999999991, 1.0799999999999912, 1.0829999999999909, 1.0799999999999912, 1.0789999999999913, 1.080999999999991, 1.080999999999991, 1.0739999999999919, 1.0769999999999915, 1.0829999999999909, 1.0709999999999922, 1.080999999999991, 1.0799999999999912, 1.0799999999999912, 1.0779999999999914, 1.0829999999999909, 1.0799999999999912, 1.072999999999992, 1.0749999999999917, 1.0769999999999915, 1.0759999999999916, 1.0839999999999907, 1.080999999999991, 1.0799999999999912, 1.080999999999991, 1.0759999999999916, 1.081999999999991, 1.080999999999991, 1.080999999999991, 1.0779999999999914, 1.0779999999999914, 1.0829999999999909, 1.0779999999999914, 1.0779999999999914, 1.0749999999999917, 1.0769999999999915, 1.0829999999999909, 1.0779999999999914, 1.0789999999999913, 1.081999999999991, 1.0789999999999913, 1.0839999999999907, 1.080999999999991, 1.081999999999991, 1.081999999999991, 1.0779999999999914, 1.0789999999999913, 1.0739999999999919, 1.0779999999999914, 1.0709999999999922, 1.0829999999999909, 1.081999999999991, 1.0779999999999914, 1.080999999999991, 1.0849999999999906, 1.0829999999999909, 1.081999999999991, 1.0829999999999909, 1.081999999999991, 1.0799999999999912, 1.081999999999991, 1.0799999999999912, 1.0789999999999913, 1.081999999999991, 1.081999999999991, 1.0799999999999912, 1.0789999999999913, 1.0789999999999913, 1.080999999999991, 1.0799999999999912, 1.0769999999999915, 1.0789999999999913, 1.080999999999991, 1.081999999999991, 1.0789999999999913, 1.0789999999999913, 1.0749999999999917, 1.0749999999999917, 1.0709999999999922, 1.0799999999999912, 1.0789999999999913, 1.0789999999999913, 1.0759999999999916, 1.081999999999991, 1.0799999999999912, 1.080999999999991, 1.0779999999999914, 1.0799999999999912, 1.080999999999991, 1.0799999999999912, 1.0829999999999909, 1.0749999999999917, 1.0799999999999912, 1.0789999999999913, 1.080999999999991, 1.081999999999991, 1.081999999999991, 1.0789999999999913, 1.0709999999999922, 1.0789999999999913, 1.0829999999999909, 1.080999999999991, 1.0789999999999913, 1.0799999999999912, 1.0789999999999913, 1.0749999999999917, 1.0789999999999913, 1.0799999999999912, 1.080999999999991, 1.081999999999991, 1.0839999999999907, 1.080999999999991, 1.0739999999999919, 1.0749999999999917, 1.0789999999999913, 1.0799999999999912, 1.0799999999999912, 1.0839999999999907, 1.0759999999999916, 1.0789999999999913, 1.0839999999999907, 1.0759999999999916, 1.0799999999999912, 1.0799999999999912, 1.0799999999999912, 1.0759999999999916, 1.081999999999991, 1.0799999999999912, 1.0769999999999915, 1.0829999999999909, 1.081999999999991, 1.081999999999991, 1.0859999999999905, 1.0849999999999906, 1.0839999999999907, 1.0829999999999909, 1.080999999999991, 1.0779999999999914, 1.0779999999999914, 1.0789999999999913, 1.0759999999999916, 1.0759999999999916, 1.0759999999999916, 1.0789999999999913, 1.072999999999992, 1.0759999999999916, 1.0789999999999913, 1.080999999999991, 1.0749999999999917, 1.0779999999999914, 1.0789999999999913, 1.081999999999991, 1.0759999999999916, 1.0829999999999909, 1.0789999999999913, 1.080999999999991, 1.0779999999999914, 1.080999999999991, 1.0789999999999913, 1.0759999999999916, 1.0839999999999907, 1.0749999999999917, 1.0789999999999913, 1.0799999999999912, 1.080999999999991, 1.0829999999999909, 1.080999999999991, 1.081999999999991, 1.081999999999991, 1.081999999999991, 1.0849999999999906, 1.0789999999999913, 1.0839999999999907, 1.0779999999999914, 1.0789999999999913, 1.0829999999999909, 1.0789999999999913, 1.0779999999999914, 1.0749999999999917, 1.0779999999999914, 1.0779999999999914, 1.0799999999999912, 1.0799999999999912, 1.0789999999999913, 1.0779999999999914, 1.081999999999991, 1.0799999999999912, 1.0789999999999913, 1.0839999999999907, 1.0759999999999916, 1.081999999999991, 1.0789999999999913, 1.081999999999991, 1.0749999999999917, 1.0789999999999913, 1.0799999999999912, 1.0759999999999916, 1.0849999999999906, 1.080999999999991, 1.0829999999999909, 1.0789999999999913, 1.0739999999999919, 1.0769999999999915, 1.0779999999999914, 1.080999999999991, 1.080999999999991, 1.080999999999991, 1.0839999999999907, 1.0769999999999915, 1.081999999999991, 1.0839999999999907, 1.0839999999999907, 1.0799999999999912, 1.0799999999999912, 1.081999999999991, 1.0829999999999909, 1.0829999999999909, 1.0779999999999914, 1.0839999999999907, 1.0829999999999909, 1.081999999999991, 1.0859999999999905, 1.0699999999999923, 1.0849999999999906, 1.0789999999999913, 1.0829999999999909, 1.0779999999999914, 1.0859999999999905, 1.0799999999999912, 1.0779999999999914, 1.0799999999999912, 1.0849999999999906, 1.0779999999999914, 1.0789999999999913, 1.0799999999999912, 1.0759999999999916, 1.0789999999999913, 1.0759999999999916, 1.0789999999999913, 1.081999999999991, 1.080999999999991, 1.080999999999991, 1.0789999999999913, 1.0839999999999907, 1.080999999999991, 1.0859999999999905, 1.0829999999999909, 1.0769999999999915, 1.0749999999999917, 1.081999999999991, 1.081999999999991, 1.0799999999999912, 1.072999999999992, 1.0799999999999912, 1.0789999999999913, 1.080999999999991, 1.080999999999991, 1.0739999999999919, 1.0739999999999919, 1.081999999999991, 1.0769999999999915, 1.080999999999991, 1.0799999999999912, 1.0789999999999913, 1.0779999999999914, 1.0799999999999912, 1.0839999999999907, 1.0839999999999907, 1.0779999999999914, 1.0839999999999907, 1.0779999999999914, 1.0789999999999913, 1.0749999999999917, 1.0829999999999909, 1.0799999999999912, 1.081999999999991, 1.0789999999999913, 1.0789999999999913, 1.0789999999999913, 1.0779999999999914, 1.0829999999999909, 1.0759999999999916, 1.0769999999999915, 1.080999999999991, 1.080999999999991, 1.0759999999999916, 1.0799999999999912, 1.0829999999999909, 1.0779999999999914, 1.0799999999999912, 1.0839999999999907, 1.080999999999991, 1.0859999999999905, 1.0789999999999913, 1.0829999999999909, 1.0769999999999915, 1.081999999999991, 1.081999999999991, 1.0779999999999914, 1.080999999999991, 1.0789999999999913, 1.0839999999999907, 1.0789999999999913, 1.0779999999999914, 1.0799999999999912, 1.080999999999991, 1.0749999999999917, 1.081999999999991, 1.081999999999991, 1.081999999999991, 1.0829999999999909, 1.0779999999999914, 1.0849999999999906, 1.0799999999999912, 1.0829999999999909, 1.0759999999999916, 1.0759999999999916, 1.0769999999999915, 1.080999999999991, 1.0839999999999907, 1.0799999999999912, 1.0749999999999917, 1.0799999999999912, 1.0799999999999912, 1.0829999999999909, 1.0789999999999913, 1.0769999999999915, 1.0799999999999912, 1.0769999999999915, 1.080999999999991, 1.0799999999999912, 1.081999999999991, 1.0789999999999913, 1.0739999999999919, 1.081999999999991, 1.0829999999999909, 1.0759999999999916, 1.0759999999999916, 1.0829999999999909, 1.0829999999999909, 1.0769999999999915, 1.0829999999999909, 1.0829999999999909, 1.0829999999999909, 1.0829999999999909, 1.0799999999999912, 1.0769999999999915, 1.081999999999991, 1.0689999999999924, 1.0769999999999915, 1.0789999999999913, 1.0829999999999909, 1.081999999999991, 1.0739999999999919, 1.0789999999999913, 1.0749999999999917, 1.0769999999999915, 1.0769999999999915, 1.0739999999999919, 1.0749999999999917, 1.0769999999999915, 1.0799999999999912, 1.072999999999992, 1.0799999999999912, 1.080999999999991, 1.080999999999991, 1.0799999999999912, 1.0829999999999909, 1.080999999999991, 1.081999999999991, 1.0799999999999912, 1.0839999999999907, 1.0839999999999907, 1.081999999999991, 1.0779999999999914, 1.0829999999999909, 1.081999999999991, 1.0829999999999909, 1.0749999999999917, 1.0829999999999909, 1.0799999999999912, 1.080999999999991, 1.0789999999999913, 1.0759999999999916, 1.0739999999999919, 1.0769999999999915, 1.080999999999991, 1.0799999999999912, 1.0769999999999915, 1.081999999999991, 1.0839999999999907, 1.0789999999999913, 1.072999999999992, 1.0799999999999912, 1.080999999999991, 1.0749999999999917, 1.0829999999999909, 1.0699999999999923, 1.0779999999999914, 1.0839999999999907, 1.081999999999991, 1.0839999999999907, 1.0769999999999915, 1.0739999999999919, 1.080999999999991, 1.0849999999999906, 1.0789999999999913, 1.0789999999999913, 1.081999999999991, 1.0799999999999912, 1.0789999999999913, 1.080999999999991, 1.0789999999999913, 1.0799999999999912, 1.0829999999999909, 1.0769999999999915, 1.081999999999991, 1.0789999999999913, 1.081999999999991, 1.0769999999999915, 1.0789999999999913, 1.081999999999991, 1.0789999999999913, 1.0829999999999909, 1.080999999999991, 1.0749999999999917, 1.0779999999999914, 1.0789999999999913, 1.081999999999991, 1.0789999999999913, 1.0789999999999913, 1.080999999999991, 1.0779999999999914, 1.0829999999999909, 1.0759999999999916, 1.0789999999999913, 1.0849999999999906, 1.0799999999999912, 1.080999999999991, 1.0789999999999913, 1.0789999999999913, 1.081999999999991, 1.0789999999999913, 1.0829999999999909, 1.0799999999999912, 1.0789999999999913, 1.0769999999999915, 1.0789999999999913, 1.0839999999999907, 1.0789999999999913, 1.0779999999999914, 1.0739999999999919, 1.0779999999999914, 1.081999999999991, 1.0849999999999906, 1.0799999999999912, 1.0829999999999909, 1.0799999999999912, 1.0799999999999912, 1.080999999999991, 1.072999999999992, 1.0749999999999917, 1.0739999999999919, 1.080999999999991, 1.0799999999999912, 1.0779999999999914, 1.081999999999991, 1.0759999999999916, 1.081999999999991, 1.080999999999991, 1.0769999999999915, 1.080999999999991, 1.0789999999999913, 1.0799999999999912, 1.0799999999999912, 1.0789999999999913, 1.0759999999999916, 1.0739999999999919, 1.0759999999999916, 1.080999999999991, 1.0789999999999913, 1.0849999999999906, 1.0829999999999909, 1.081999999999991, 1.0799999999999912, 1.0799999999999912, 1.0799999999999912, 1.081999999999991, 1.0739999999999919, 1.0799999999999912, 1.0799999999999912, 1.080999999999991, 1.0839999999999907, 1.0799999999999912, 1.0839999999999907, 1.080999999999991, 1.0789999999999913, 1.080999999999991, 1.0789999999999913, 1.0789999999999913, 1.0839999999999907, 1.080999999999991, 1.081999999999991, 1.0769999999999915, 1.0799999999999912, 1.0779999999999914, 1.0829999999999909, 1.081999999999991, 1.081999999999991, 1.0839999999999907, 1.0769999999999915, 1.0799999999999912, 1.0789999999999913, 1.0799999999999912, 1.0799999999999912, 1.081999999999991, 1.0739999999999919, 1.081999999999991, 1.080999999999991, 1.0829999999999909, 1.0769999999999915, 1.0779999999999914, 1.0839999999999907, 1.080999999999991, 1.0769999999999915, 1.0739999999999919, 1.080999999999991, 1.081999999999991, 1.0829999999999909, 1.0759999999999916, 1.0799999999999912, 1.081999999999991, 1.0739999999999919, 1.080999999999991, 1.0799999999999912, 1.0799999999999912, 1.072999999999992, 1.0779999999999914, 1.0789999999999913, 1.080999999999991, 1.0799999999999912, 1.0799999999999912, 1.080999999999991, 1.0739999999999919, 1.0829999999999909, 1.0829999999999909, 1.081999999999991, 1.081999999999991, 1.0789999999999913, 1.0799999999999912, 1.0789999999999913, 1.080999999999991, 1.0789999999999913, 1.0749999999999917, 1.0829999999999909, 1.0779999999999914, 1.0799999999999912, 1.0799999999999912, 1.080999999999991, 1.0829999999999909, 1.072999999999992, 1.0839999999999907, 1.0789999999999913, 1.081999999999991, 1.0799999999999912, 1.0859999999999905, 1.0799999999999912, 1.0829999999999909, 1.0689999999999924, 1.0739999999999919, 1.0739999999999919, 1.081999999999991, 1.0849999999999906, 1.0799999999999912, 1.0789999999999913, 1.0789999999999913, 1.0789999999999913, 1.080999999999991, 1.0799999999999912, 1.0789999999999913, 1.0749999999999917, 1.0709999999999922, 1.0829999999999909, 1.0779999999999914, 1.0769999999999915, 1.0769999999999915, 1.081999999999991, 1.081999999999991, 1.0749999999999917, 1.081999999999991, 1.0779999999999914, 1.081999999999991, 1.0799999999999912, 1.080999999999991, 1.0759999999999916, 1.0799999999999912, 1.0829999999999909, 1.081999999999991, 1.0829999999999909, 1.081999999999991, 1.080999999999991, 1.0759999999999916, 1.0829999999999909, 1.0839999999999907, 1.0789999999999913, 1.081999999999991, 1.080999999999991, 1.0829999999999909, 1.0789999999999913, 1.0799999999999912, 1.0739999999999919, 1.0789999999999913, 1.0799999999999912, 1.081999999999991, 1.0769999999999915, 1.0829999999999909, 1.0769999999999915, 1.0759999999999916, 1.0799999999999912, 1.080999999999991, 1.0779999999999914, 1.0769999999999915, 1.081999999999991, 1.0849999999999906, 1.0749999999999917, 1.0859999999999905, 1.0769999999999915, 1.0779999999999914, 1.0829999999999909, 1.080999999999991, 1.0779999999999914, 1.080999999999991, 1.0799999999999912, 1.081999999999991, 1.081999999999991, 1.0839999999999907, 1.080999999999991, 1.081999999999991, 1.0829999999999909, 1.0789999999999913, 1.0789999999999913, 1.080999999999991, 1.0739999999999919, 1.0799999999999912, 1.0839999999999907, 1.0789999999999913, 1.081999999999991, 1.081999999999991, 1.0829999999999909, 1.0769999999999915, 1.0779999999999914, 1.0799999999999912, 1.0859999999999905, 1.080999999999991, 1.080999999999991, 1.080999999999991, 1.0769999999999915, 1.0789999999999913, 1.081999999999991, 1.080999999999991, 1.080999999999991, 1.0749999999999917, 1.080999999999991, 1.080999999999991, 1.0779999999999914, 1.0779999999999914, 1.080999999999991, 1.0799999999999912, 1.0829999999999909, 1.0759999999999916, 1.0799999999999912, 1.0829999999999909, 1.0829999999999909, 1.0759999999999916, 1.0799999999999912, 1.0799999999999912, 1.080999999999991, 1.0739999999999919, 1.0849999999999906, 1.080999999999991, 1.080999999999991, 1.0789999999999913, 1.0779999999999914, 1.080999999999991, 1.0779999999999914, 1.0789999999999913, 1.0789999999999913, 1.0769999999999915, 1.0829999999999909, 1.0789999999999913, 1.0779999999999914, 1.0789999999999913, 1.0799999999999912, 1.0839999999999907, 1.081999999999991, 1.081999999999991, 1.0759999999999916, 1.080999999999991, 1.0799999999999912, 1.0779999999999914, 1.080999999999991, 1.0749999999999917, 1.0799999999999912, 1.0799999999999912, 1.0799999999999912, 1.081999999999991, 1.0769999999999915, 1.0749999999999917, 1.0799999999999912, 1.0799999999999912, 1.0789999999999913, 1.0779999999999914, 1.081999999999991, 1.080999999999991, 1.0799999999999912, 1.0829999999999909, 1.081999999999991, 1.081999999999991, 1.081999999999991, 1.0759999999999916, 1.081999999999991, 1.0839999999999907, 1.080999999999991, 1.0749999999999917, 1.080999999999991, 1.080999999999991, 1.0869999999999904, 1.080999999999991, 1.0799999999999912, 1.0789999999999913, 1.0829999999999909, 1.0799999999999912, 1.0789999999999913, 1.080999999999991, 1.0799999999999912, 1.0769999999999915, 1.080999999999991, 1.0789999999999913, 1.080999999999991, 1.0799999999999912, 1.0779999999999914, 1.0779999999999914, 1.080999999999991, 1.0829999999999909, 1.0779999999999914, 1.081999999999991, 1.081999999999991, 1.080999999999991, 1.0779999999999914, 1.0829999999999909, 1.0779999999999914, 1.0829999999999909, 1.080999999999991, 1.0799999999999912, 1.0839999999999907, 1.080999999999991, 1.081999999999991, 1.080999999999991, 1.0799999999999912, 1.0779999999999914, 1.081999999999991, 1.0839999999999907, 1.081999999999991, 1.0739999999999919, 1.0799999999999912, 1.0799999999999912, 1.0749999999999917, 1.0799999999999912, 1.081999999999991, 1.0789999999999913, 1.072999999999992, 1.0759999999999916, 1.0789999999999913, 1.0799999999999912, 1.080999999999991, 1.0779999999999914, 1.0789999999999913, 1.0789999999999913, 1.081999999999991, 1.0799999999999912, 1.0829999999999909, 1.0799999999999912, 1.0799999999999912, 1.0779999999999914, 1.0789999999999913, 1.0829999999999909, 1.080999999999991, 1.0829999999999909, 1.0829999999999909, 1.0839999999999907, 1.0799999999999912, 1.0789999999999913, 1.0829999999999909, 1.0749999999999917, 1.0769999999999915, 1.0839999999999907, 1.072999999999992, 1.080999999999991, 1.0759999999999916, 1.0799999999999912, 1.0789999999999913, 1.0769999999999915, 1.0769999999999915, 1.0829999999999909, 1.0789999999999913, 1.0829999999999909, 1.0759999999999916, 1.0749999999999917, 1.080999999999991, 1.0829999999999909, 1.0779999999999914, 1.0829999999999909, 1.0759999999999916, 1.0839999999999907, 1.0759999999999916, 1.0789999999999913, 1.0829999999999909, 1.0769999999999915, 1.081999999999991, 1.0789999999999913, 1.081999999999991, 1.0799999999999912, 1.0859999999999905, 1.0769999999999915, 1.0689999999999924, 1.0829999999999909, 1.0829999999999909, 1.0829999999999909, 1.0859999999999905, 1.081999999999991, 1.080999999999991, 1.081999999999991, 1.0769999999999915, 1.0749999999999917, 1.080999999999991, 1.0759999999999916, 1.0749999999999917, 1.081999999999991, 1.0789999999999913, 1.0829999999999909, 1.0789999999999913, 1.080999999999991, 1.081999999999991, 1.0749999999999917, 1.080999999999991, 1.0799999999999912, 1.080999999999991, 1.080999999999991, 1.0799999999999912, 1.081999999999991, 1.080999999999991, 1.0839999999999907, 1.0799999999999912, 1.0799999999999912, 1.0769999999999915, 1.080999999999991, 1.0789999999999913, 1.0789999999999913, 1.0799999999999912, 1.0779999999999914, 1.080999999999991, 1.0789999999999913, 1.0789999999999913, 1.080999999999991, 1.0829999999999909, 1.080999999999991, 1.0769999999999915, 1.080999999999991, 1.081999999999991, 1.0769999999999915, 1.0829999999999909, 1.0749999999999917, 1.0769999999999915, 1.0749999999999917, 1.0829999999999909, 1.0779999999999914, 1.0779999999999914, 1.0779999999999914, 1.072999999999992, 1.0769999999999915, 1.0829999999999909, 1.0839999999999907, 1.0849999999999906, 1.0859999999999905, 1.081999999999991, 1.0849999999999906, 1.0739999999999919, 1.0779999999999914, 1.0799999999999912, 1.0789999999999913, 1.0749999999999917, 1.0789999999999913, 1.0789999999999913, 1.081999999999991, 1.0829999999999909, 1.0789999999999913, 1.0859999999999905, 1.0799999999999912, 1.0829999999999909, 1.080999999999991, 1.081999999999991, 1.0829999999999909, 1.0839999999999907, 1.0789999999999913, 1.081999999999991, 1.0789999999999913, 1.0799999999999912, 1.0789999999999913, 1.0789999999999913, 1.0759999999999916, 1.080999999999991, 1.0799999999999912, 1.0789999999999913, 1.0799999999999912, 1.081999999999991, 1.080999999999991, 1.080999999999991, 1.0779999999999914, 1.081999999999991, 1.0789999999999913, 1.080999999999991, 1.0829999999999909, 1.080999999999991, 1.0769999999999915, 1.0779999999999914, 1.080999999999991, 1.0799999999999912, 1.0749999999999917, 1.0829999999999909, 1.0799999999999912, 1.0779999999999914, 1.0739999999999919, 1.0789999999999913, 1.0839999999999907, 1.0829999999999909, 1.080999999999991, 1.0759999999999916, 1.080999999999991, 1.081999999999991, 1.0799999999999912, 1.0769999999999915, 1.081999999999991, 1.0769999999999915, 1.0849999999999906, 1.0839999999999907, 1.0799999999999912, 1.0789999999999913, 1.080999999999991, 1.0849999999999906, 1.080999999999991, 1.0829999999999909, 1.0799999999999912, 1.0789999999999913, 1.0749999999999917, 1.0799999999999912, 1.080999999999991, 1.080999999999991, 1.0769999999999915, 1.080999999999991, 1.0789999999999913, 1.0839999999999907, 1.0829999999999909, 1.0789999999999913, 1.0849999999999906, 1.0799999999999912, 1.081999999999991, 1.0829999999999909, 1.0779999999999914, 1.081999999999991, 1.0789999999999913, 1.0789999999999913, 1.080999999999991, 1.080999999999991, 1.081999999999991, 1.0799999999999912, 1.0799999999999912, 1.0859999999999905, 1.0799999999999912, 1.071999999999992, 1.0769999999999915, 1.0739999999999919, 1.0829999999999909, 1.0769999999999915, 1.0829999999999909, 1.0829999999999909, 1.0759999999999916, 1.081999999999991, 1.0779999999999914, 1.0789999999999913, 1.080999999999991, 1.0769999999999915, 1.0759999999999916, 1.0749999999999917, 1.0829999999999909, 1.0789999999999913, 1.0799999999999912, 1.0769999999999915, 1.0829999999999909, 1.081999999999991, 1.0759999999999916, 1.080999999999991, 1.080999999999991, 1.080999999999991, 1.0769999999999915, 1.080999999999991, 1.0789999999999913, 1.0769999999999915, 1.081999999999991, 1.0749999999999917, 1.0839999999999907, 1.0779999999999914, 1.081999999999991, 1.0799999999999912, 1.0829999999999909, 1.081999999999991, 1.081999999999991, 1.0839999999999907, 1.0789999999999913, 1.0829999999999909, 1.0829999999999909, 1.0799999999999912, 1.0829999999999909, 1.081999999999991, 1.080999999999991, 1.0779999999999914, 1.0759999999999916, 1.0789999999999913, 1.0779999999999914, 1.0749999999999917, 1.0839999999999907, 1.0779999999999914, 1.0829999999999909, 1.0789999999999913, 1.0769999999999915, 1.0839999999999907, 1.0789999999999913, 1.0829999999999909, 1.0769999999999915, 1.0829999999999909, 1.081999999999991, 1.0799999999999912, 1.0789999999999913, 1.0789999999999913, 1.0739999999999919, 1.0829999999999909, 1.0829999999999909, 1.0769999999999915, 1.0759999999999916, 1.0789999999999913, 1.080999999999991, 1.080999999999991, 1.0769999999999915, 1.0789999999999913, 1.0759999999999916, 1.080999999999991, 1.0839999999999907, 1.0749999999999917, 1.080999999999991, 1.0779999999999914, 1.0799999999999912, 1.0799999999999912, 1.080999999999991, 1.0789999999999913, 1.0789999999999913, 1.0739999999999919, 1.0779999999999914, 1.0839999999999907, 1.0779999999999914, 1.081999999999991, 1.0789999999999913, 1.0779999999999914, 1.0829999999999909, 1.0829999999999909, 1.0859999999999905, 1.080999999999991, 1.0789999999999913, 1.080999999999991, 1.0799999999999912, 1.0779999999999914, 1.0849999999999906, 1.0789999999999913, 1.0829999999999909, 1.0839999999999907, 1.080999999999991, 1.0829999999999909, 1.0779999999999914, 1.081999999999991, 1.0799999999999912, 1.0769999999999915, 1.081999999999991, 1.0769999999999915, 1.0749999999999917, 1.0779999999999914, 1.0769999999999915, 1.0859999999999905, 1.080999999999991, 1.0799999999999912, 1.0759999999999916, 1.0839999999999907, 1.0779999999999914, 1.0769999999999915, 1.0839999999999907, 1.081999999999991, 1.081999999999991, 1.0799999999999912, 1.0799999999999912, 1.0769999999999915, 1.0779999999999914, 1.0769999999999915, 1.080999999999991, 1.080999999999991, 1.0789999999999913, 1.080999999999991, 1.0799999999999912, 1.0799999999999912, 1.0829999999999909, 1.0759999999999916, 1.080999999999991, 1.081999999999991, 1.0829999999999909, 1.0789999999999913, 1.0859999999999905, 1.0769999999999915, 1.0759999999999916, 1.0829999999999909, 1.0839999999999907, 1.080999999999991, 1.0839999999999907, 1.080999999999991, 1.0829999999999909, 1.081999999999991, 1.080999999999991, 1.0739999999999919, 1.0779999999999914, 1.080999999999991, 1.0799999999999912, 1.0829999999999909, 1.081999999999991, 1.0789999999999913, 1.0829999999999909, 1.0769999999999915, 1.080999999999991, 1.0779999999999914, 1.0849999999999906, 1.0769999999999915, 1.0829999999999909, 1.0839999999999907, 1.0759999999999916, 1.080999999999991, 1.0799999999999912, 1.0779999999999914, 1.0849999999999906, 1.0769999999999915, 1.0789999999999913, 1.081999999999991, 1.0739999999999919, 1.0799999999999912, 1.0759999999999916, 1.0829999999999909, 1.0849999999999906, 1.0779999999999914, 1.0829999999999909, 1.0829999999999909, 1.0839999999999907, 1.0789999999999913, 1.081999999999991, 1.0779999999999914, 1.0769999999999915, 1.0739999999999919, 1.0789999999999913, 1.0789999999999913, 1.081999999999991, 1.0789999999999913, 1.0769999999999915, 1.081999999999991, 1.0789999999999913, 1.0779999999999914, 1.0779999999999914, 1.080999999999991, 1.0829999999999909, 1.080999999999991, 1.0799999999999912, 1.0789999999999913, 1.0749999999999917, 1.080999999999991, 1.0749999999999917, 1.081999999999991, 1.0829999999999909, 1.080999999999991, 1.0799999999999912, 1.0769999999999915, 1.080999999999991, 1.0789999999999913, 1.0829999999999909, 1.0789999999999913, 1.0839999999999907, 1.0799999999999912, 1.0779999999999914, 1.0829999999999909, 1.0769999999999915, 1.080999999999991, 1.0739999999999919, 1.0749999999999917, 1.0749999999999917, 1.0799999999999912, 1.0779999999999914, 1.0769999999999915, 1.0789999999999913, 1.0779999999999914, 1.081999999999991, 1.0829999999999909, 1.0789999999999913, 1.081999999999991, 1.0839999999999907, 1.0849999999999906, 1.0709999999999922, 1.0739999999999919, 1.0789999999999913, 1.0789999999999913, 1.081999999999991, 1.081999999999991, 1.0749999999999917, 1.081999999999991, 1.0789999999999913, 1.0789999999999913, 1.081999999999991, 1.0829999999999909, 1.0789999999999913, 1.080999999999991, 1.0789999999999913, 1.0829999999999909, 1.0759999999999916, 1.080999999999991, 1.080999999999991, 1.080999999999991, 1.0849999999999906, 1.0829999999999909, 1.0799999999999912, 1.0839999999999907, 1.0799999999999912, 1.0769999999999915, 1.0779999999999914, 1.081999999999991, 1.0789999999999913, 1.0779999999999914, 1.0799999999999912, 1.081999999999991, 1.0829999999999909, 1.0849999999999906, 1.0799999999999912, 1.080999999999991, 1.0779999999999914, 1.081999999999991, 1.0759999999999916, 1.0799999999999912, 1.0779999999999914, 1.0799999999999912, 1.0749999999999917, 1.0769999999999915, 1.0709999999999922, 1.080999999999991, 1.080999999999991, 1.0799999999999912, 1.0799999999999912, 1.080999999999991, 1.0789999999999913, 1.080999999999991, 1.0789999999999913, 1.0779999999999914, 1.0789999999999913, 1.081999999999991, 1.080999999999991, 1.0779999999999914, 1.0839999999999907, 1.080999999999991, 1.0829999999999909, 1.0789999999999913, 1.0799999999999912, 1.0799999999999912, 1.0739999999999919, 1.0789999999999913, 1.0849999999999906, 1.0769999999999915, 1.071999999999992, 1.080999999999991, 1.080999999999991, 1.0779999999999914, 1.080999999999991, 1.0839999999999907, 1.081999999999991, 1.080999999999991, 1.081999999999991, 1.081999999999991, 1.0839999999999907, 1.0779999999999914, 1.0829999999999909, 1.0849999999999906, 1.0749999999999917, 1.0789999999999913, 1.0799999999999912, 1.0799999999999912, 1.0789999999999913, 1.0789999999999913, 1.0789999999999913, 1.080999999999991, 1.0829999999999909, 1.0789999999999913, 1.0799999999999912, 1.0839999999999907, 1.0779999999999914, 1.0689999999999924, 1.0749999999999917, 1.0769999999999915, 1.081999999999991, 1.0779999999999914, 1.0799999999999912, 1.0849999999999906, 1.0789999999999913, 1.0779999999999914, 1.0789999999999913, 1.081999999999991, 1.0769999999999915, 1.072999999999992, 1.0789999999999913, 1.0789999999999913, 1.0799999999999912, 1.0749999999999917, 1.0759999999999916, 1.0799999999999912, 1.080999999999991, 1.081999999999991, 1.0759999999999916, 1.080999999999991, 1.081999999999991, 1.0829999999999909, 1.0779999999999914, 1.0769999999999915, 1.081999999999991, 1.0829999999999909, 1.0829999999999909, 1.080999999999991, 1.0829999999999909, 1.0789999999999913, 1.0869999999999904, 1.0849999999999906, 1.0759999999999916, 1.0799999999999912, 1.0829999999999909, 1.0789999999999913, 1.080999999999991, 1.081999999999991, 1.081999999999991, 1.0769999999999915, 1.080999999999991, 1.0829999999999909, 1.0789999999999913, 1.0789999999999913, 1.081999999999991, 1.081999999999991, 1.0749999999999917, 1.0789999999999913, 1.0789999999999913, 1.0789999999999913, 1.081999999999991, 1.0839999999999907, 1.0789999999999913, 1.0709999999999922, 1.0859999999999905, 1.0789999999999913, 1.0799999999999912, 1.0829999999999909, 1.080999999999991, 1.0769999999999915, 1.081999999999991, 1.0829999999999909, 1.080999999999991, 1.0789999999999913, 1.0829999999999909, 1.081999999999991, 1.0799999999999912, 1.0779999999999914, 1.0829999999999909, 1.0839999999999907, 1.0769999999999915, 1.0829999999999909, 1.0739999999999919, 1.0829999999999909, 1.080999999999991, 1.0799999999999912, 1.081999999999991, 1.0829999999999909, 1.0759999999999916, 1.0759999999999916, 1.0759999999999916, 1.081999999999991, 1.0789999999999913, 1.080999999999991, 1.0799999999999912, 1.0799999999999912, 1.0749999999999917, 1.080999999999991, 1.0769999999999915, 1.0739999999999919, 1.080999999999991, 1.0749999999999917, 1.0789999999999913, 1.0769999999999915, 1.0779999999999914, 1.072999999999992, 1.081999999999991, 1.0839999999999907, 1.0799999999999912, 1.080999999999991, 1.0779999999999914, 1.081999999999991, 1.081999999999991, 1.0779999999999914, 1.0859999999999905, 1.081999999999991, 1.0829999999999909, 1.072999999999992, 1.080999999999991, 1.0769999999999915, 1.0769999999999915, 1.0829999999999909, 1.0839999999999907, 1.0789999999999913, 1.0839999999999907, 1.0859999999999905, 1.080999999999991, 1.0799999999999912, 1.0799999999999912, 1.0789999999999913, 1.0799999999999912, 1.0769999999999915, 1.0799999999999912, 1.0789999999999913, 1.0739999999999919, 1.0799999999999912, 1.0799999999999912, 1.0789999999999913, 1.0749999999999917, 1.080999999999991, 1.0789999999999913, 1.080999999999991, 1.080999999999991, 1.0789999999999913, 1.0739999999999919, 1.081999999999991, 1.0789999999999913, 1.0829999999999909, 1.0829999999999909, 1.0829999999999909, 1.0799999999999912, 1.0789999999999913, 1.0829999999999909, 1.0789999999999913, 1.080999999999991, 1.0799999999999912, 1.0789999999999913, 1.0789999999999913, 1.080999999999991, 1.0789999999999913, 1.0789999999999913, 1.0839999999999907, 1.0789999999999913, 1.0829999999999909, 1.0789999999999913, 1.0769999999999915, 1.0789999999999913, 1.0799999999999912, 1.0749999999999917, 1.0789999999999913, 1.080999999999991, 1.0799999999999912, 1.0859999999999905, 1.080999999999991, 1.0829999999999909, 1.0769999999999915, 1.0759999999999916, 1.081999999999991, 1.0769999999999915, 1.0749999999999917, 1.0749999999999917, 1.081999999999991, 1.0779999999999914, 1.0799999999999912, 1.0799999999999912, 1.0749999999999917, 1.081999999999991, 1.080999999999991, 1.081999999999991, 1.0769999999999915, 1.0779999999999914, 1.0789999999999913, 1.0759999999999916, 1.0789999999999913, 1.0789999999999913, 1.0789999999999913, 1.080999999999991, 1.080999999999991, 1.0689999999999924, 1.0789999999999913, 1.0829999999999909, 1.0789999999999913, 1.080999999999991, 1.0829999999999909, 1.0769999999999915, 1.0829999999999909, 1.0789999999999913, 1.080999999999991, 1.080999999999991, 1.0789999999999913, 1.081999999999991, 1.0789999999999913, 1.0769999999999915, 1.0829999999999909, 1.0799999999999912, 1.0829999999999909, 1.0829999999999909, 1.0779999999999914, 1.080999999999991, 1.0799999999999912, 1.0829999999999909, 1.0799999999999912, 1.0779999999999914, 1.0739999999999919, 1.0789999999999913, 1.0779999999999914, 1.0789999999999913, 1.0789999999999913, 1.080999999999991, 1.0829999999999909, 1.0829999999999909, 1.0849999999999906, 1.0829999999999909, 1.0779999999999914, 1.0789999999999913, 1.0829999999999909, 1.080999999999991, 1.0789999999999913, 1.080999999999991, 1.0739999999999919, 1.0779999999999914, 1.0779999999999914, 1.0799999999999912, 1.0829999999999909, 1.080999999999991, 1.081999999999991, 1.0789999999999913, 1.0749999999999917, 1.0779999999999914, 1.0829999999999909, 1.0839999999999907, 1.0749999999999917, 1.081999999999991, 1.072999999999992, 1.0799999999999912, 1.080999999999991, 1.0829999999999909, 1.0739999999999919, 1.0799999999999912, 1.0769999999999915, 1.0769999999999915, 1.0709999999999922, 1.081999999999991, 1.0829999999999909, 1.0829999999999909, 1.0779999999999914, 1.0829999999999909, 1.0749999999999917, 1.0769999999999915, 1.080999999999991, 1.0839999999999907, 1.081999999999991, 1.081999999999991, 1.081999999999991, 1.0779999999999914, 1.0759999999999916, 1.080999999999991, 1.0839999999999907, 1.0789999999999913, 1.0829999999999909, 1.0829999999999909, 1.080999999999991, 1.0759999999999916, 1.081999999999991, 1.081999999999991, 1.0829999999999909, 1.0779999999999914, 1.0799999999999912, 1.0839999999999907, 1.0739999999999919, 1.0829999999999909, 1.0789999999999913, 1.0829999999999909, 1.0799999999999912, 1.0789999999999913, 1.0829999999999909, 1.0829999999999909, 1.081999999999991, 1.080999999999991, 1.0799999999999912, 1.0769999999999915, 1.0799999999999912, 1.080999999999991, 1.0789999999999913, 1.0799999999999912, 1.080999999999991, 1.0839999999999907, 1.0769999999999915, 1.0779999999999914, 1.080999999999991, 1.0799999999999912, 1.080999999999991, 1.0779999999999914, 1.0779999999999914, 1.0779999999999914, 1.0789999999999913, 1.080999999999991, 1.0769999999999915, 1.081999999999991, 1.0839999999999907, 1.081999999999991, 1.0829999999999909, 1.080999999999991, 1.0849999999999906, 1.0829999999999909, 1.080999999999991, 1.0749999999999917, 1.0769999999999915, 1.0829999999999909, 1.080999999999991, 1.0749999999999917, 1.0759999999999916, 1.072999999999992, 1.0849999999999906, 1.0799999999999912, 1.0839999999999907, 1.081999999999991, 1.080999999999991, 1.0799999999999912, 1.081999999999991, 1.0759999999999916, 1.080999999999991, 1.0799999999999912, 1.0789999999999913, 1.081999999999991, 1.0839999999999907, 1.0799999999999912, 1.0779999999999914, 1.081999999999991, 1.081999999999991, 1.0749999999999917, 1.0789999999999913, 1.0799999999999912, 1.0779999999999914, 1.0689999999999924, 1.0829999999999909, 1.0829999999999909, 1.081999999999991, 1.0739999999999919, 1.0829999999999909, 1.0799999999999912, 1.081999999999991, 1.080999999999991, 1.0759999999999916, 1.0799999999999912, 1.0789999999999913, 1.0799999999999912, 1.0789999999999913, 1.0789999999999913, 1.0779999999999914, 1.080999999999991, 1.081999999999991, 1.081999999999991, 1.080999999999991, 1.081999999999991, 1.0769999999999915, 1.0829999999999909, 1.0839999999999907, 1.0769999999999915, 1.0769999999999915, 1.080999999999991, 1.0829999999999909, 1.081999999999991, 1.0829999999999909, 1.081999999999991, 1.0789999999999913, 1.081999999999991, 1.0789999999999913, 1.0779999999999914, 1.081999999999991, 1.080999999999991, 1.0699999999999923, 1.081999999999991, 1.080999999999991, 1.0749999999999917, 1.0779999999999914, 1.0779999999999914, 1.0829999999999909, 1.0779999999999914, 1.081999999999991, 1.081999999999991, 1.072999999999992, 1.0789999999999913, 1.0789999999999913, 1.0859999999999905, 1.080999999999991, 1.081999999999991, 1.081999999999991, 1.0779999999999914, 1.081999999999991, 1.0789999999999913, 1.0829999999999909, 1.0829999999999909, 1.081999999999991, 1.0799999999999912, 1.0749999999999917, 1.0799999999999912, 1.0799999999999912, 1.0789999999999913, 1.0789999999999913, 1.0759999999999916, 1.0769999999999915, 1.0799999999999912, 1.0799999999999912, 1.0829999999999909, 1.0759999999999916, 1.0789999999999913, 1.0769999999999915, 1.081999999999991, 1.0759999999999916, 1.081999999999991, 1.0779999999999914, 1.0799999999999912, 1.0829999999999909, 1.0779999999999914, 1.0789999999999913, 1.081999999999991, 1.081999999999991, 1.080999999999991, 1.0779999999999914, 1.0799999999999912, 1.0789999999999913, 1.0839999999999907, 1.0739999999999919, 1.0739999999999919, 1.080999999999991, 1.0829999999999909, 1.0789999999999913, 1.0759999999999916, 1.0789999999999913, 1.0749999999999917, 1.0799999999999912, 1.0829999999999909, 1.0779999999999914, 1.0829999999999909, 1.0829999999999909, 1.080999999999991, 1.0739999999999919, 1.0789999999999913, 1.0739999999999919, 1.0799999999999912, 1.0839999999999907, 1.0789999999999913, 1.0769999999999915, 1.080999999999991, 1.081999999999991, 1.0839999999999907, 1.0799999999999912, 1.081999999999991, 1.0789999999999913, 1.0799999999999912, 1.0759999999999916, 1.0859999999999905, 1.080999999999991, 1.0799999999999912, 1.0829999999999909, 1.0829999999999909, 1.0839999999999907, 1.0759999999999916, 1.0789999999999913, 1.0789999999999913, 1.081999999999991, 1.0799999999999912, 1.0799999999999912, 1.0779999999999914, 1.0769999999999915, 1.0789999999999913, 1.0839999999999907, 1.0779999999999914, 1.0829999999999909, 1.0799999999999912, 1.0799999999999912, 1.081999999999991, 1.0779999999999914, 1.081999999999991, 1.0779999999999914, 1.0829999999999909, 1.0829999999999909, 1.0799999999999912, 1.0779999999999914, 1.0749999999999917, 1.0799999999999912, 1.080999999999991, 1.0799999999999912, 1.0709999999999922, 1.0759999999999916, 1.0859999999999905, 1.0799999999999912, 1.081999999999991, 1.0759999999999916, 1.0829999999999909, 1.0779999999999914, 1.0759999999999916, 1.081999999999991, 1.0789999999999913, 1.081999999999991, 1.0779999999999914, 1.0789999999999913, 1.0789999999999913, 1.0799999999999912, 1.0799999999999912, 1.080999999999991, 1.0839999999999907, 1.0769999999999915, 1.0789999999999913, 1.0859999999999905, 1.0799999999999912, 1.0749999999999917, 1.0839999999999907, 1.0839999999999907, 1.0829999999999909, 1.080999999999991, 1.0789999999999913, 1.0829999999999909, 1.081999999999991, 1.0799999999999912, 1.081999999999991, 1.0789999999999913, 1.081999999999991, 1.081999999999991, 1.080999999999991, 1.0799999999999912, 1.0849999999999906, 1.0829999999999909, 1.0789999999999913, 1.0789999999999913, 1.0829999999999909, 1.0789999999999913, 1.0749999999999917, 1.081999999999991, 1.0839999999999907, 1.0839999999999907, 1.080999999999991, 1.081999999999991, 1.0799999999999912, 1.0779999999999914, 1.0859999999999905, 1.0839999999999907, 1.0749999999999917, 1.080999999999991, 1.0789999999999913, 1.0789999999999913, 1.0829999999999909, 1.0829999999999909, 1.0749999999999917, 1.080999999999991, 1.0839999999999907, 1.080999999999991, 1.080999999999991, 1.0749999999999917, 1.0789999999999913, 1.081999999999991, 1.0759999999999916, 1.081999999999991, 1.0769999999999915, 1.0789999999999913, 1.0689999999999924, 1.081999999999991], [1.053999999999994, 1.0469999999999948, 1.0509999999999944, 1.0519999999999943, 1.0479999999999947, 1.0509999999999944, 1.0529999999999942, 1.0579999999999936, 1.0509999999999944, 1.0509999999999944, 1.0489999999999946, 1.0569999999999937, 1.0569999999999937, 1.053999999999994, 1.054999999999994, 1.0489999999999946, 1.0529999999999942, 1.0519999999999943, 1.0509999999999944, 1.0559999999999938, 1.0479999999999947, 1.0489999999999946, 1.0569999999999937, 1.0519999999999943, 1.0529999999999942, 1.0489999999999946, 1.0509999999999944, 1.0499999999999945, 1.0509999999999944, 1.0519999999999943, 1.0569999999999937, 1.0509999999999944, 1.054999999999994, 1.0499999999999945, 1.0509999999999944, 1.0529999999999942, 1.0579999999999936, 1.053999999999994, 1.0509999999999944, 1.053999999999994, 1.0509999999999944, 1.0519999999999943, 1.054999999999994, 1.0479999999999947, 1.0509999999999944, 1.0509999999999944, 1.0529999999999942, 1.0519999999999943, 1.0559999999999938, 1.054999999999994, 1.0489999999999946, 1.0479999999999947, 1.053999999999994, 1.054999999999994, 1.054999999999994, 1.0569999999999937, 1.0519999999999943, 1.0569999999999937, 1.0559999999999938, 1.0479999999999947, 1.0519999999999943, 1.053999999999994, 1.0519999999999943, 1.0529999999999942, 1.0499999999999945, 1.0499999999999945, 1.045999999999995, 1.0499999999999945, 1.0439999999999952, 1.0569999999999937, 1.0489999999999946, 1.0509999999999944, 1.0519999999999943, 1.0529999999999942, 1.0439999999999952, 1.054999999999994, 1.0519999999999943, 1.054999999999994, 1.054999999999994, 1.0529999999999942, 1.0509999999999944, 1.0529999999999942, 1.0569999999999937, 1.0509999999999944, 1.0499999999999945, 1.0519999999999943, 1.0519999999999943, 1.0529999999999942, 1.0499999999999945, 1.0509999999999944, 1.0519999999999943, 1.0499999999999945, 1.0519999999999943, 1.0529999999999942, 1.053999999999994, 1.0499999999999945, 1.0509999999999944, 1.0569999999999937, 1.0499999999999945, 1.0499999999999945, 1.0559999999999938, 1.0489999999999946, 1.054999999999994, 1.0489999999999946, 1.0519999999999943, 1.053999999999994, 1.0509999999999944, 1.0519999999999943, 1.0519999999999943, 1.0499999999999945, 1.0579999999999936, 1.0529999999999942, 1.0509999999999944, 1.0439999999999952, 1.0519999999999943, 1.053999999999994, 1.0509999999999944, 1.0519999999999943, 1.0519999999999943, 1.054999999999994, 1.0529999999999942, 1.0429999999999953, 1.054999999999994, 1.0519999999999943, 1.0489999999999946, 1.0499999999999945, 1.0509999999999944, 1.054999999999994, 1.0559999999999938, 1.0469999999999948, 1.0559999999999938, 1.0529999999999942, 1.0479999999999947, 1.0519999999999943, 1.054999999999994, 1.0479999999999947, 1.0499999999999945, 1.0529999999999942, 1.0579999999999936, 1.0519999999999943, 1.0489999999999946, 1.0519999999999943, 1.0479999999999947, 1.0479999999999947, 1.0469999999999948, 1.0519999999999943, 1.0519999999999943, 1.0519999999999943, 1.0559999999999938, 1.0529999999999942, 1.0519999999999943, 1.053999999999994, 1.053999999999994, 1.0529999999999942, 1.0519999999999943, 1.0479999999999947, 1.0489999999999946, 1.0489999999999946, 1.053999999999994, 1.054999999999994, 1.0519999999999943, 1.053999999999994, 1.0559999999999938, 1.0469999999999948, 1.0479999999999947, 1.0519999999999943, 1.0559999999999938, 1.053999999999994, 1.0529999999999942, 1.0569999999999937, 1.0509999999999944, 1.0519999999999943, 1.0519999999999943, 1.045999999999995, 1.0509999999999944, 1.0489999999999946, 1.0479999999999947, 1.0489999999999946, 1.0489999999999946, 1.0569999999999937, 1.0559999999999938, 1.0499999999999945, 1.0489999999999946, 1.0519999999999943, 1.0489999999999946, 1.053999999999994, 1.0509999999999944, 1.053999999999994, 1.0499999999999945, 1.0479999999999947, 1.0489999999999946, 1.054999999999994, 1.053999999999994, 1.054999999999994, 1.0469999999999948, 1.0509999999999944, 1.0569999999999937, 1.053999999999994, 1.053999999999994, 1.045999999999995, 1.053999999999994, 1.053999999999994, 1.0469999999999948, 1.053999999999994, 1.053999999999994, 1.0499999999999945, 1.0509999999999944, 1.0519999999999943, 1.0519999999999943, 1.0499999999999945, 1.0409999999999955, 1.0569999999999937, 1.054999999999994, 1.0429999999999953, 1.0529999999999942, 1.0529999999999942, 1.0529999999999942, 1.0519999999999943, 1.0439999999999952, 1.0529999999999942, 1.0519999999999943, 1.053999999999994, 1.0499999999999945, 1.053999999999994, 1.0529999999999942, 1.0529999999999942, 1.0519999999999943, 1.0519999999999943, 1.0519999999999943, 1.0519999999999943, 1.0499999999999945, 1.0529999999999942, 1.045999999999995, 1.0509999999999944, 1.0529999999999942, 1.0509999999999944, 1.054999999999994, 1.0509999999999944, 1.054999999999994, 1.0509999999999944, 1.0519999999999943, 1.0529999999999942, 1.0569999999999937, 1.053999999999994, 1.0529999999999942, 1.0489999999999946, 1.0439999999999952, 1.053999999999994, 1.0519999999999943, 1.054999999999994, 1.0519999999999943, 1.0569999999999937, 1.0499999999999945, 1.0479999999999947, 1.0519999999999943, 1.0509999999999944, 1.0479999999999947, 1.0519999999999943, 1.0499999999999945, 1.0529999999999942, 1.0519999999999943, 1.0509999999999944, 1.0569999999999937, 1.0519999999999943, 1.0569999999999937, 1.0559999999999938, 1.0569999999999937, 1.053999999999994, 1.0519999999999943, 1.0529999999999942, 1.0479999999999947, 1.0529999999999942, 1.0499999999999945, 1.054999999999994, 1.0499999999999945, 1.0529999999999942, 1.053999999999994, 1.053999999999994, 1.054999999999994, 1.0519999999999943, 1.0499999999999945, 1.053999999999994, 1.053999999999994, 1.0479999999999947, 1.0569999999999937, 1.0529999999999942, 1.0479999999999947, 1.0569999999999937, 1.0509999999999944, 1.054999999999994, 1.0529999999999942, 1.044999999999995, 1.0519999999999943, 1.0519999999999943, 1.0519999999999943, 1.0529999999999942, 1.053999999999994, 1.0469999999999948, 1.0559999999999938, 1.0519999999999943, 1.0529999999999942, 1.054999999999994, 1.053999999999994, 1.0499999999999945, 1.0569999999999937, 1.0489999999999946, 1.0529999999999942, 1.0519999999999943, 1.054999999999994, 1.0579999999999936, 1.0529999999999942, 1.0519999999999943, 1.0529999999999942, 1.0509999999999944, 1.053999999999994, 1.0489999999999946, 1.0529999999999942, 1.0529999999999942, 1.0489999999999946, 1.0489999999999946, 1.0529999999999942, 1.0519999999999943, 1.0509999999999944, 1.0529999999999942, 1.054999999999994, 1.0499999999999945, 1.053999999999994, 1.054999999999994, 1.0519999999999943, 1.053999999999994, 1.0499999999999945, 1.0499999999999945, 1.0519999999999943, 1.053999999999994, 1.0509999999999944, 1.0529999999999942, 1.0519999999999943, 1.054999999999994, 1.0529999999999942, 1.053999999999994, 1.0499999999999945, 1.0519999999999943, 1.053999999999994, 1.0519999999999943, 1.0529999999999942, 1.0559999999999938, 1.054999999999994, 1.0569999999999937, 1.0519999999999943, 1.0569999999999937, 1.0479999999999947, 1.0529999999999942, 1.0519999999999943, 1.0529999999999942, 1.0529999999999942, 1.0479999999999947, 1.0509999999999944, 1.0509999999999944, 1.0519999999999943, 1.0519999999999943, 1.0509999999999944, 1.0509999999999944, 1.0569999999999937, 1.0489999999999946, 1.0529999999999942, 1.0559999999999938, 1.0519999999999943, 1.053999999999994, 1.0519999999999943, 1.053999999999994, 1.053999999999994, 1.0489999999999946, 1.053999999999994, 1.054999999999994, 1.0559999999999938, 1.054999999999994, 1.053999999999994, 1.0519999999999943, 1.0469999999999948, 1.0579999999999936, 1.0509999999999944, 1.0569999999999937, 1.0569999999999937, 1.0479999999999947, 1.0519999999999943, 1.0559999999999938, 1.053999999999994, 1.0499999999999945, 1.0519999999999943, 1.0519999999999943, 1.0519999999999943, 1.0489999999999946, 1.054999999999994, 1.0509999999999944, 1.0519999999999943, 1.0519999999999943, 1.0499999999999945, 1.0519999999999943, 1.0529999999999942, 1.0569999999999937, 1.0529999999999942, 1.0509999999999944, 1.054999999999994, 1.0479999999999947, 1.054999999999994, 1.053999999999994, 1.0519999999999943, 1.0519999999999943, 1.0489999999999946, 1.053999999999994, 1.0489999999999946, 1.0499999999999945, 1.045999999999995, 1.044999999999995, 1.0479999999999947, 1.0499999999999945, 1.0489999999999946, 1.0509999999999944, 1.0479999999999947, 1.0509999999999944, 1.0519999999999943, 1.0519999999999943, 1.0529999999999942, 1.0509999999999944, 1.0509999999999944, 1.0509999999999944, 1.0509999999999944, 1.0509999999999944, 1.0519999999999943, 1.0519999999999943, 1.0489999999999946, 1.0519999999999943, 1.0509999999999944, 1.053999999999994, 1.054999999999994, 1.0519999999999943, 1.0529999999999942, 1.0529999999999942, 1.0519999999999943, 1.054999999999994, 1.0569999999999937, 1.053999999999994, 1.0469999999999948, 1.053999999999994, 1.0579999999999936, 1.0499999999999945, 1.0559999999999938, 1.054999999999994, 1.053999999999994, 1.0499999999999945, 1.0529999999999942, 1.053999999999994, 1.0499999999999945, 1.0519999999999943, 1.0569999999999937, 1.0489999999999946, 1.0489999999999946, 1.0529999999999942, 1.0529999999999942, 1.0529999999999942, 1.0479999999999947, 1.0479999999999947, 1.0579999999999936, 1.0519999999999943, 1.054999999999994, 1.054999999999994, 1.0529999999999942, 1.0499999999999945, 1.054999999999994, 1.0529999999999942, 1.053999999999994, 1.0499999999999945, 1.0509999999999944, 1.0519999999999943, 1.0489999999999946, 1.0529999999999942, 1.0509999999999944, 1.0499999999999945, 1.053999999999994, 1.053999999999994, 1.054999999999994, 1.0509999999999944, 1.0499999999999945, 1.0529999999999942, 1.0499999999999945, 1.0499999999999945, 1.053999999999994, 1.0509999999999944, 1.0519999999999943, 1.0509999999999944, 1.0489999999999946, 1.054999999999994, 1.0529999999999942, 1.0529999999999942, 1.0499999999999945, 1.053999999999994, 1.0519999999999943, 1.0509999999999944, 1.0579999999999936, 1.054999999999994, 1.0569999999999937, 1.0519999999999943, 1.054999999999994, 1.0559999999999938, 1.0559999999999938, 1.054999999999994, 1.0529999999999942, 1.0569999999999937, 1.053999999999994, 1.0559999999999938, 1.053999999999994, 1.0559999999999938, 1.0529999999999942, 1.0559999999999938, 1.0569999999999937, 1.0519999999999943, 1.0519999999999943, 1.0509999999999944, 1.0519999999999943, 1.0469999999999948, 1.045999999999995, 1.053999999999994, 1.0529999999999942, 1.0529999999999942, 1.0499999999999945, 1.054999999999994, 1.0519999999999943, 1.0529999999999942, 1.0499999999999945, 1.054999999999994, 1.0519999999999943, 1.0509999999999944, 1.0569999999999937, 1.0529999999999942, 1.0569999999999937, 1.053999999999994, 1.0509999999999944, 1.0519999999999943, 1.0489999999999946, 1.0519999999999943, 1.0509999999999944, 1.0489999999999946, 1.0519999999999943, 1.0519999999999943, 1.053999999999994, 1.053999999999994, 1.0529999999999942, 1.0509999999999944, 1.0519999999999943, 1.053999999999994, 1.053999999999994, 1.0479999999999947, 1.0489999999999946, 1.0529999999999942, 1.0469999999999948, 1.054999999999994, 1.0529999999999942, 1.0529999999999942, 1.0499999999999945, 1.0569999999999937, 1.0479999999999947, 1.0479999999999947, 1.0519999999999943, 1.0519999999999943, 1.0559999999999938, 1.053999999999994, 1.0509999999999944, 1.0439999999999952, 1.0519999999999943, 1.0489999999999946, 1.0529999999999942, 1.0559999999999938, 1.054999999999994, 1.053999999999994, 1.053999999999994, 1.0509999999999944, 1.0569999999999937, 1.0489999999999946, 1.054999999999994, 1.053999999999994, 1.044999999999995, 1.0519999999999943, 1.0529999999999942, 1.0509999999999944, 1.0529999999999942, 1.045999999999995, 1.0519999999999943, 1.0509999999999944, 1.0489999999999946, 1.053999999999994, 1.0559999999999938, 1.053999999999994, 1.0559999999999938, 1.0519999999999943, 1.054999999999994, 1.0499999999999945, 1.0499999999999945, 1.0509999999999944, 1.0559999999999938, 1.0519999999999943, 1.0519999999999943, 1.0519999999999943, 1.053999999999994, 1.0499999999999945, 1.0559999999999938, 1.053999999999994, 1.0529999999999942, 1.0489999999999946, 1.0569999999999937, 1.0559999999999938, 1.0519999999999943, 1.0489999999999946, 1.0529999999999942, 1.0509999999999944, 1.053999999999994, 1.054999999999994, 1.054999999999994, 1.053999999999994, 1.0529999999999942, 1.0529999999999942, 1.0489999999999946, 1.0469999999999948, 1.0519999999999943, 1.0509999999999944, 1.0499999999999945, 1.0569999999999937, 1.0519999999999943, 1.0509999999999944, 1.054999999999994, 1.0499999999999945, 1.0519999999999943, 1.0519999999999943, 1.0529999999999942, 1.0509999999999944, 1.0469999999999948, 1.0519999999999943, 1.0509999999999944, 1.0529999999999942, 1.0559999999999938, 1.0559999999999938, 1.0559999999999938, 1.0519999999999943, 1.0509999999999944, 1.0489999999999946, 1.0509999999999944, 1.0519999999999943, 1.0479999999999947, 1.0519999999999943, 1.053999999999994, 1.0519999999999943, 1.053999999999994, 1.0559999999999938, 1.0489999999999946, 1.0519999999999943, 1.0469999999999948, 1.0479999999999947, 1.0519999999999943, 1.053999999999994, 1.0499999999999945, 1.054999999999994, 1.0529999999999942, 1.0519999999999943, 1.0499999999999945, 1.0489999999999946, 1.0569999999999937, 1.0529999999999942, 1.0519999999999943, 1.053999999999994, 1.0529999999999942, 1.053999999999994, 1.0479999999999947, 1.0569999999999937, 1.0559999999999938, 1.0529999999999942, 1.0569999999999937, 1.054999999999994, 1.0559999999999938, 1.0569999999999937, 1.0519999999999943, 1.0519999999999943, 1.045999999999995, 1.0519999999999943, 1.054999999999994, 1.0529999999999942, 1.0529999999999942, 1.054999999999994, 1.0529999999999942, 1.054999999999994, 1.0489999999999946, 1.0529999999999942, 1.0519999999999943, 1.0499999999999945, 1.0529999999999942, 1.0569999999999937, 1.0499999999999945, 1.053999999999994, 1.0479999999999947, 1.0529999999999942, 1.0519999999999943, 1.0569999999999937, 1.054999999999994, 1.0509999999999944, 1.0479999999999947, 1.0489999999999946, 1.0499999999999945, 1.053999999999994, 1.0509999999999944, 1.053999999999994, 1.054999999999994, 1.0529999999999942, 1.0509999999999944, 1.0529999999999942, 1.054999999999994, 1.0499999999999945, 1.0489999999999946, 1.0509999999999944, 1.054999999999994, 1.0509999999999944, 1.0529999999999942, 1.0489999999999946, 1.0499999999999945, 1.0469999999999948, 1.0499999999999945, 1.0499999999999945, 1.0529999999999942, 1.0559999999999938, 1.0529999999999942, 1.0569999999999937, 1.0529999999999942, 1.054999999999994, 1.0509999999999944, 1.0509999999999944, 1.0519999999999943, 1.0439999999999952, 1.0529999999999942, 1.0519999999999943, 1.0529999999999942, 1.0519999999999943, 1.0489999999999946, 1.0499999999999945, 1.0569999999999937, 1.0499999999999945, 1.0529999999999942, 1.0509999999999944, 1.0479999999999947, 1.0529999999999942, 1.0509999999999944, 1.053999999999994, 1.053999999999994, 1.0559999999999938, 1.0519999999999943, 1.0509999999999944, 1.0469999999999948, 1.053999999999994, 1.0529999999999942, 1.0519999999999943, 1.045999999999995, 1.0489999999999946, 1.0479999999999947, 1.0479999999999947, 1.0519999999999943, 1.0529999999999942, 1.0499999999999945, 1.0519999999999943, 1.0509999999999944, 1.0479999999999947, 1.0529999999999942, 1.0529999999999942, 1.0499999999999945, 1.0519999999999943, 1.0509999999999944, 1.0509999999999944, 1.0509999999999944, 1.054999999999994, 1.0529999999999942, 1.0519999999999943, 1.0509999999999944, 1.0489999999999946, 1.053999999999994, 1.0479999999999947, 1.0559999999999938, 1.0519999999999943, 1.0519999999999943, 1.053999999999994, 1.0499999999999945, 1.0489999999999946, 1.0509999999999944, 1.0509999999999944, 1.0529999999999942, 1.0519999999999943, 1.053999999999994, 1.0499999999999945, 1.0499999999999945, 1.0529999999999942, 1.0529999999999942, 1.0529999999999942, 1.0569999999999937, 1.053999999999994, 1.0519999999999943, 1.053999999999994, 1.053999999999994, 1.0529999999999942, 1.0509999999999944, 1.0509999999999944, 1.0519999999999943, 1.0529999999999942, 1.0519999999999943, 1.0499999999999945, 1.0489999999999946, 1.0509999999999944, 1.0519999999999943, 1.0529999999999942, 1.0479999999999947, 1.0519999999999943, 1.0559999999999938, 1.053999999999994, 1.054999999999994, 1.054999999999994, 1.0519999999999943, 1.053999999999994, 1.053999999999994, 1.0519999999999943, 1.054999999999994, 1.053999999999994, 1.045999999999995, 1.0519999999999943, 1.0509999999999944, 1.0499999999999945, 1.0509999999999944, 1.0489999999999946, 1.0499999999999945, 1.0469999999999948, 1.0519999999999943, 1.0499999999999945, 1.0569999999999937, 1.045999999999995, 1.0569999999999937, 1.0529999999999942, 1.053999999999994, 1.0509999999999944, 1.0469999999999948, 1.0509999999999944, 1.0489999999999946, 1.0489999999999946, 1.0519999999999943, 1.0479999999999947, 1.0509999999999944, 1.054999999999994, 1.0519999999999943, 1.0559999999999938, 1.0519999999999943, 1.0509999999999944, 1.0529999999999942, 1.054999999999994, 1.0569999999999937, 1.0499999999999945, 1.0519999999999943, 1.0499999999999945, 1.053999999999994, 1.0569999999999937, 1.054999999999994, 1.054999999999994, 1.0499999999999945, 1.0519999999999943, 1.0509999999999944, 1.045999999999995, 1.0559999999999938, 1.0519999999999943, 1.0509999999999944, 1.0529999999999942, 1.053999999999994, 1.0529999999999942, 1.0469999999999948, 1.0519999999999943, 1.0529999999999942, 1.0509999999999944, 1.0509999999999944, 1.0569999999999937, 1.053999999999994, 1.053999999999994, 1.053999999999994, 1.0529999999999942, 1.0479999999999947, 1.0509999999999944, 1.053999999999994, 1.0509999999999944, 1.053999999999994, 1.0529999999999942, 1.053999999999994, 1.0519999999999943, 1.0529999999999942, 1.0529999999999942, 1.0489999999999946, 1.0499999999999945, 1.054999999999994, 1.0529999999999942, 1.0579999999999936, 1.0499999999999945, 1.0479999999999947, 1.0569999999999937, 1.0499999999999945, 1.0519999999999943, 1.053999999999994, 1.0529999999999942, 1.0509999999999944, 1.0509999999999944, 1.0529999999999942, 1.053999999999994, 1.0529999999999942, 1.0529999999999942, 1.053999999999994, 1.0559999999999938, 1.0519999999999943, 1.0519999999999943, 1.0519999999999943, 1.0569999999999937, 1.0529999999999942, 1.0499999999999945, 1.0529999999999942, 1.0519999999999943, 1.0509999999999944, 1.0499999999999945, 1.0499999999999945, 1.0489999999999946, 1.0489999999999946, 1.0499999999999945, 1.054999999999994, 1.0509999999999944, 1.0519999999999943, 1.053999999999994, 1.053999999999994, 1.0519999999999943, 1.0519999999999943, 1.053999999999994, 1.0489999999999946, 1.0529999999999942, 1.0499999999999945, 1.0529999999999942, 1.053999999999994, 1.0529999999999942, 1.0509999999999944, 1.0529999999999942, 1.0489999999999946, 1.0509999999999944, 1.0489999999999946, 1.0479999999999947, 1.0529999999999942, 1.0519999999999943, 1.0559999999999938, 1.0499999999999945, 1.054999999999994, 1.0519999999999943, 1.0509999999999944, 1.0519999999999943, 1.0489999999999946, 1.0529999999999942, 1.0489999999999946, 1.053999999999994, 1.053999999999994, 1.0519999999999943, 1.0529999999999942, 1.0469999999999948, 1.053999999999994, 1.0529999999999942, 1.054999999999994, 1.0519999999999943, 1.0519999999999943, 1.0489999999999946, 1.0489999999999946, 1.0569999999999937, 1.0529999999999942, 1.0509999999999944, 1.053999999999994, 1.0529999999999942, 1.0499999999999945, 1.054999999999994, 1.0479999999999947, 1.0529999999999942, 1.0479999999999947, 1.0559999999999938, 1.0509999999999944, 1.0579999999999936, 1.0529999999999942, 1.0469999999999948, 1.0499999999999945, 1.0569999999999937, 1.0559999999999938, 1.053999999999994, 1.0529999999999942, 1.0509999999999944, 1.053999999999994, 1.0519999999999943, 1.0469999999999948, 1.0519999999999943, 1.0569999999999937, 1.0509999999999944, 1.0489999999999946, 1.0509999999999944, 1.0509999999999944, 1.0569999999999937, 1.0499999999999945, 1.0469999999999948, 1.0529999999999942, 1.0509999999999944, 1.0559999999999938, 1.0519999999999943, 1.0529999999999942, 1.0529999999999942, 1.0479999999999947, 1.0509999999999944, 1.0519999999999943, 1.053999999999994, 1.054999999999994, 1.0519999999999943, 1.0519999999999943, 1.044999999999995, 1.054999999999994, 1.053999999999994, 1.0509999999999944, 1.0519999999999943, 1.0489999999999946, 1.053999999999994, 1.0519999999999943, 1.0519999999999943, 1.0529999999999942, 1.053999999999994, 1.0479999999999947, 1.0529999999999942, 1.053999999999994, 1.0519999999999943, 1.0569999999999937, 1.0579999999999936, 1.053999999999994, 1.0519999999999943, 1.0569999999999937, 1.0519999999999943, 1.053999999999994, 1.0569999999999937, 1.0529999999999942, 1.053999999999994, 1.0489999999999946, 1.0519999999999943, 1.0519999999999943, 1.0499999999999945, 1.0489999999999946, 1.0509999999999944, 1.0509999999999944, 1.045999999999995, 1.0499999999999945, 1.0509999999999944, 1.054999999999994, 1.0519999999999943, 1.0559999999999938, 1.0529999999999942, 1.053999999999994, 1.0509999999999944, 1.0529999999999942, 1.0519999999999943, 1.0529999999999942, 1.053999999999994, 1.0479999999999947, 1.0499999999999945, 1.0499999999999945, 1.0519999999999943, 1.053999999999994, 1.0569999999999937, 1.0489999999999946, 1.0479999999999947, 1.0479999999999947, 1.053999999999994, 1.0519999999999943, 1.0509999999999944, 1.0529999999999942, 1.0519999999999943, 1.053999999999994, 1.0519999999999943, 1.0519999999999943, 1.0529999999999942, 1.0509999999999944, 1.0519999999999943, 1.0519999999999943, 1.054999999999994, 1.053999999999994, 1.0489999999999946, 1.0509999999999944, 1.054999999999994, 1.0529999999999942, 1.0529999999999942, 1.054999999999994, 1.0519999999999943, 1.0509999999999944, 1.045999999999995, 1.0509999999999944, 1.0509999999999944, 1.0499999999999945, 1.0439999999999952, 1.0519999999999943, 1.0569999999999937, 1.053999999999994, 1.0499999999999945, 1.054999999999994, 1.0579999999999936, 1.0439999999999952, 1.053999999999994, 1.054999999999994, 1.054999999999994, 1.0519999999999943, 1.0529999999999942, 1.0529999999999942, 1.0499999999999945, 1.053999999999994, 1.0519999999999943, 1.0529999999999942, 1.053999999999994, 1.0469999999999948, 1.054999999999994, 1.0509999999999944, 1.0519999999999943, 1.053999999999994, 1.053999999999994, 1.0529999999999942, 1.0529999999999942, 1.053999999999994, 1.054999999999994, 1.053999999999994, 1.0559999999999938, 1.054999999999994, 1.0569999999999937, 1.053999999999994, 1.0509999999999944, 1.0529999999999942, 1.0529999999999942, 1.0529999999999942, 1.0529999999999942, 1.0519999999999943, 1.045999999999995, 1.0529999999999942, 1.0529999999999942, 1.0519999999999943, 1.0499999999999945, 1.0489999999999946, 1.0479999999999947, 1.0489999999999946, 1.0569999999999937, 1.0519999999999943, 1.054999999999994, 1.0529999999999942, 1.0509999999999944, 1.0509999999999944, 1.0489999999999946, 1.0519999999999943, 1.0489999999999946, 1.053999999999994, 1.054999999999994, 1.0499999999999945, 1.0509999999999944, 1.0559999999999938, 1.0519999999999943, 1.0519999999999943, 1.0529999999999942, 1.0529999999999942, 1.0489999999999946, 1.0519999999999943, 1.0489999999999946, 1.053999999999994, 1.0489999999999946, 1.0479999999999947, 1.0509999999999944, 1.053999999999994, 1.0519999999999943, 1.0489999999999946, 1.0519999999999943, 1.053999999999994, 1.0529999999999942, 1.0519999999999943, 1.053999999999994, 1.0499999999999945, 1.0509999999999944, 1.0519999999999943, 1.0519999999999943, 1.0559999999999938, 1.0499999999999945, 1.0529999999999942, 1.0519999999999943, 1.0529999999999942, 1.0519999999999943, 1.0529999999999942, 1.0499999999999945, 1.054999999999994, 1.0529999999999942, 1.0529999999999942, 1.0479999999999947, 1.0519999999999943, 1.0519999999999943, 1.0479999999999947, 1.0519999999999943, 1.0519999999999943, 1.0489999999999946, 1.0529999999999942, 1.0529999999999942, 1.0479999999999947, 1.0519999999999943, 1.045999999999995, 1.0519999999999943, 1.0469999999999948, 1.0519999999999943, 1.0519999999999943, 1.0579999999999936, 1.0519999999999943, 1.0519999999999943, 1.0529999999999942, 1.053999999999994, 1.054999999999994, 1.0569999999999937, 1.053999999999994, 1.0489999999999946, 1.053999999999994, 1.053999999999994, 1.0569999999999937, 1.0529999999999942, 1.0469999999999948, 1.053999999999994, 1.0569999999999937, 1.0519999999999943, 1.0529999999999942, 1.0559999999999938, 1.0509999999999944, 1.053999999999994, 1.0529999999999942, 1.0489999999999946, 1.054999999999994, 1.0569999999999937, 1.054999999999994, 1.054999999999994, 1.054999999999994, 1.0519999999999943, 1.0529999999999942, 1.0519999999999943, 1.0509999999999944, 1.0529999999999942, 1.0559999999999938, 1.0519999999999943, 1.0579999999999936, 1.0529999999999942, 1.0519999999999943, 1.0519999999999943, 1.0499999999999945, 1.0569999999999937, 1.0519999999999943, 1.0509999999999944, 1.0519999999999943, 1.0519999999999943, 1.0509999999999944, 1.0479999999999947, 1.0509999999999944, 1.0499999999999945, 1.053999999999994, 1.0519999999999943, 1.0499999999999945, 1.0499999999999945, 1.0529999999999942, 1.0579999999999936, 1.0519999999999943, 1.0529999999999942, 1.053999999999994, 1.053999999999994, 1.0569999999999937, 1.0529999999999942, 1.0529999999999942, 1.0489999999999946, 1.0529999999999942, 1.053999999999994, 1.0499999999999945, 1.0499999999999945, 1.0489999999999946, 1.0519999999999943, 1.054999999999994, 1.0529999999999942, 1.0509999999999944, 1.0489999999999946, 1.0509999999999944, 1.0569999999999937, 1.0569999999999937, 1.0509999999999944, 1.0499999999999945, 1.0489999999999946, 1.0469999999999948, 1.0559999999999938, 1.0519999999999943, 1.054999999999994, 1.0499999999999945, 1.053999999999994, 1.0509999999999944, 1.053999999999994, 1.0519999999999943, 1.0529999999999942, 1.0519999999999943, 1.0499999999999945, 1.0529999999999942, 1.053999999999994, 1.053999999999994, 1.0499999999999945, 1.0569999999999937, 1.0499999999999945, 1.0509999999999944, 1.0529999999999942, 1.0529999999999942, 1.054999999999994, 1.0569999999999937, 1.054999999999994, 1.0529999999999942, 1.0519999999999943, 1.0499999999999945, 1.0569999999999937, 1.0519999999999943, 1.053999999999994, 1.054999999999994, 1.0499999999999945, 1.0569999999999937, 1.0509999999999944, 1.0569999999999937, 1.0519999999999943, 1.0509999999999944, 1.0519999999999943, 1.053999999999994, 1.0529999999999942, 1.0479999999999947, 1.0509999999999944, 1.0529999999999942, 1.0519999999999943, 1.0509999999999944, 1.0499999999999945, 1.0519999999999943, 1.053999999999994, 1.0509999999999944, 1.0519999999999943, 1.0499999999999945, 1.0499999999999945, 1.0519999999999943, 1.0469999999999948, 1.053999999999994, 1.0489999999999946, 1.0489999999999946, 1.0519999999999943, 1.0509999999999944, 1.054999999999994, 1.0479999999999947, 1.0529999999999942, 1.0499999999999945, 1.053999999999994, 1.0439999999999952, 1.0529999999999942, 1.0519999999999943, 1.0529999999999942, 1.053999999999994, 1.0529999999999942, 1.0529999999999942, 1.0559999999999938, 1.0509999999999944, 1.0519999999999943, 1.0519999999999943, 1.0519999999999943, 1.0499999999999945, 1.053999999999994, 1.0529999999999942, 1.0529999999999942, 1.0559999999999938, 1.0569999999999937, 1.0519999999999943, 1.0529999999999942, 1.0499999999999945, 1.053999999999994, 1.0529999999999942, 1.0519999999999943, 1.0519999999999943, 1.0469999999999948, 1.0519999999999943, 1.0559999999999938, 1.0529999999999942, 1.0519999999999943, 1.0519999999999943, 1.053999999999994, 1.0569999999999937, 1.0489999999999946, 1.053999999999994, 1.0559999999999938, 1.0499999999999945, 1.0479999999999947, 1.053999999999994, 1.0499999999999945, 1.0509999999999944, 1.0519999999999943, 1.053999999999994, 1.0559999999999938, 1.0479999999999947, 1.0519999999999943, 1.0499999999999945, 1.0439999999999952, 1.0499999999999945, 1.0509999999999944, 1.0489999999999946, 1.0499999999999945, 1.0499999999999945, 1.0529999999999942, 1.0479999999999947, 1.0489999999999946, 1.0519999999999943, 1.0559999999999938, 1.0499999999999945, 1.054999999999994, 1.053999999999994, 1.0519999999999943, 1.0499999999999945, 1.0559999999999938, 1.0489999999999946, 1.0519999999999943, 1.0509999999999944, 1.0559999999999938, 1.0529999999999942, 1.0509999999999944, 1.0479999999999947, 1.053999999999994, 1.0499999999999945, 1.0569999999999937, 1.0529999999999942, 1.0499999999999945, 1.0519999999999943, 1.0489999999999946, 1.0569999999999937, 1.0519999999999943, 1.0509999999999944, 1.0529999999999942, 1.0529999999999942, 1.0569999999999937, 1.0519999999999943, 1.0469999999999948, 1.053999999999994, 1.0479999999999947, 1.045999999999995, 1.0499999999999945, 1.054999999999994, 1.053999999999994, 1.0569999999999937, 1.0479999999999947, 1.0509999999999944, 1.054999999999994, 1.0519999999999943, 1.053999999999994, 1.0479999999999947, 1.0509999999999944, 1.054999999999994, 1.0519999999999943, 1.054999999999994, 1.0489999999999946, 1.0509999999999944, 1.054999999999994, 1.054999999999994, 1.0519999999999943, 1.0529999999999942, 1.0529999999999942, 1.0469999999999948, 1.053999999999994, 1.0479999999999947, 1.0529999999999942, 1.0569999999999937, 1.0479999999999947, 1.0469999999999948, 1.0489999999999946, 1.053999999999994, 1.0569999999999937, 1.0529999999999942, 1.0469999999999948, 1.0499999999999945, 1.0559999999999938, 1.054999999999994, 1.0519999999999943, 1.0509999999999944, 1.0509999999999944, 1.053999999999994, 1.0479999999999947, 1.0519999999999943, 1.053999999999994, 1.0489999999999946, 1.0499999999999945, 1.054999999999994, 1.053999999999994, 1.0529999999999942, 1.053999999999994, 1.0519999999999943, 1.0489999999999946, 1.0519999999999943, 1.0559999999999938, 1.054999999999994, 1.0519999999999943, 1.0519999999999943, 1.0519999999999943, 1.0499999999999945, 1.0559999999999938, 1.054999999999994, 1.0519999999999943, 1.0509999999999944, 1.054999999999994, 1.0509999999999944, 1.0489999999999946, 1.0529999999999942, 1.053999999999994, 1.0479999999999947, 1.053999999999994, 1.0439999999999952, 1.0529999999999942, 1.0529999999999942, 1.0509999999999944, 1.053999999999994, 1.0519999999999943, 1.054999999999994, 1.0509999999999944, 1.0519999999999943, 1.053999999999994, 1.0509999999999944, 1.0519999999999943, 1.0519999999999943, 1.0529999999999942, 1.0519999999999943, 1.0489999999999946, 1.0509999999999944, 1.0499999999999945, 1.053999999999994, 1.0499999999999945, 1.0509999999999944, 1.0519999999999943, 1.0519999999999943, 1.0529999999999942, 1.0569999999999937, 1.053999999999994, 1.0509999999999944, 1.0519999999999943, 1.0509999999999944, 1.0509999999999944, 1.0519999999999943, 1.053999999999994, 1.0489999999999946, 1.0569999999999937, 1.0529999999999942, 1.0519999999999943, 1.053999999999994, 1.054999999999994, 1.0509999999999944, 1.0519999999999943, 1.0489999999999946, 1.0499999999999945, 1.0529999999999942, 1.053999999999994, 1.0529999999999942, 1.0529999999999942, 1.054999999999994, 1.053999999999994, 1.0509999999999944, 1.0519999999999943, 1.0509999999999944, 1.053999999999994, 1.054999999999994, 1.0509999999999944, 1.0519999999999943, 1.045999999999995, 1.0519999999999943, 1.0509999999999944, 1.0489999999999946, 1.053999999999994, 1.0469999999999948, 1.0519999999999943, 1.0489999999999946, 1.0439999999999952, 1.0479999999999947, 1.0519999999999943, 1.0529999999999942, 1.053999999999994, 1.0559999999999938, 1.0479999999999947, 1.0519999999999943, 1.0489999999999946, 1.0519999999999943, 1.0499999999999945, 1.054999999999994, 1.0529999999999942, 1.053999999999994, 1.044999999999995, 1.054999999999994, 1.0569999999999937, 1.0529999999999942, 1.0519999999999943, 1.0509999999999944, 1.0519999999999943, 1.0489999999999946, 1.0519999999999943, 1.0519999999999943, 1.0529999999999942, 1.0499999999999945, 1.0519999999999943, 1.053999999999994, 1.054999999999994, 1.054999999999994, 1.0519999999999943, 1.0529999999999942, 1.0519999999999943, 1.0529999999999942, 1.053999999999994, 1.0509999999999944, 1.0529999999999942, 1.053999999999994, 1.0519999999999943, 1.053999999999994, 1.0529999999999942, 1.053999999999994, 1.053999999999994, 1.0479999999999947, 1.0509999999999944, 1.053999999999994, 1.0519999999999943, 1.0489999999999946, 1.0489999999999946, 1.053999999999994, 1.053999999999994, 1.0489999999999946, 1.0529999999999942, 1.0499999999999945, 1.054999999999994, 1.0519999999999943, 1.0529999999999942, 1.054999999999994, 1.0489999999999946, 1.053999999999994, 1.0479999999999947, 1.0509999999999944, 1.0519999999999943, 1.0529999999999942, 1.054999999999994, 1.0509999999999944, 1.0529999999999942, 1.0489999999999946, 1.0479999999999947, 1.0489999999999946, 1.0499999999999945, 1.053999999999994, 1.0489999999999946, 1.054999999999994, 1.0519999999999943, 1.0529999999999942, 1.0529999999999942, 1.0519999999999943, 1.0499999999999945, 1.053999999999994, 1.0479999999999947, 1.053999999999994, 1.0479999999999947, 1.0559999999999938, 1.0569999999999937, 1.0519999999999943, 1.0499999999999945, 1.0509999999999944, 1.0489999999999946, 1.0519999999999943, 1.0479999999999947, 1.053999999999994, 1.0519999999999943, 1.0509999999999944, 1.053999999999994, 1.054999999999994, 1.0529999999999942, 1.0489999999999946, 1.0509999999999944, 1.0509999999999944, 1.0509999999999944, 1.0519999999999943, 1.054999999999994, 1.053999999999994, 1.0509999999999944, 1.0519999999999943, 1.0519999999999943, 1.053999999999994, 1.0529999999999942, 1.0529999999999942, 1.0489999999999946, 1.0469999999999948, 1.053999999999994, 1.0559999999999938, 1.0519999999999943, 1.0499999999999945, 1.045999999999995, 1.0509999999999944, 1.0499999999999945, 1.0529999999999942, 1.0519999999999943, 1.0519999999999943, 1.0519999999999943, 1.054999999999994, 1.0529999999999942, 1.0509999999999944, 1.0559999999999938, 1.0499999999999945, 1.0559999999999938, 1.0569999999999937, 1.044999999999995, 1.0519999999999943, 1.053999999999994, 1.0509999999999944, 1.0479999999999947, 1.053999999999994, 1.0529999999999942, 1.053999999999994, 1.0479999999999947, 1.0489999999999946, 1.0569999999999937, 1.054999999999994, 1.0499999999999945, 1.0519999999999943, 1.0499999999999945, 1.0519999999999943, 1.0499999999999945, 1.0509999999999944, 1.0569999999999937, 1.0499999999999945, 1.0569999999999937, 1.0559999999999938, 1.0499999999999945, 1.0509999999999944, 1.0529999999999942, 1.0479999999999947, 1.0519999999999943, 1.0519999999999943, 1.045999999999995, 1.054999999999994, 1.0489999999999946, 1.054999999999994, 1.0559999999999938, 1.0509999999999944, 1.0489999999999946, 1.053999999999994, 1.053999999999994, 1.0529999999999942, 1.0569999999999937, 1.0519999999999943, 1.0489999999999946, 1.0519999999999943, 1.0509999999999944, 1.0439999999999952, 1.0529999999999942, 1.0499999999999945, 1.0519999999999943, 1.0509999999999944, 1.0519999999999943, 1.0519999999999943, 1.0509999999999944, 1.053999999999994, 1.053999999999994, 1.0509999999999944, 1.0489999999999946, 1.053999999999994, 1.053999999999994, 1.0519999999999943, 1.0519999999999943, 1.0529999999999942, 1.0499999999999945, 1.0509999999999944, 1.0529999999999942, 1.053999999999994, 1.0519999999999943, 1.0519999999999943, 1.0509999999999944, 1.0519999999999943, 1.0489999999999946, 1.053999999999994, 1.053999999999994, 1.054999999999994, 1.0519999999999943, 1.0499999999999945, 1.0469999999999948, 1.0489999999999946, 1.0469999999999948, 1.0519999999999943, 1.0519999999999943, 1.0559999999999938, 1.0489999999999946, 1.0509999999999944, 1.0479999999999947, 1.0479999999999947, 1.0529999999999942, 1.0529999999999942, 1.0559999999999938, 1.0509999999999944, 1.0529999999999942, 1.0499999999999945, 1.0499999999999945, 1.0519999999999943, 1.0509999999999944, 1.0499999999999945, 1.0529999999999942, 1.054999999999994, 1.0499999999999945, 1.053999999999994, 1.0489999999999946, 1.0569999999999937, 1.0479999999999947, 1.0569999999999937, 1.0569999999999937, 1.0529999999999942, 1.0509999999999944, 1.0559999999999938, 1.0519999999999943, 1.0519999999999943, 1.053999999999994, 1.0509999999999944, 1.0479999999999947, 1.0529999999999942, 1.054999999999994, 1.0519999999999943, 1.0489999999999946, 1.0509999999999944, 1.0489999999999946, 1.0509999999999944, 1.054999999999994, 1.0509999999999944, 1.0519999999999943, 1.0439999999999952, 1.0509999999999944, 1.0529999999999942, 1.0529999999999942, 1.0529999999999942, 1.053999999999994, 1.054999999999994, 1.053999999999994, 1.054999999999994, 1.0569999999999937, 1.0569999999999937, 1.0529999999999942, 1.0569999999999937, 1.0519999999999943, 1.053999999999994, 1.0569999999999937, 1.0489999999999946, 1.0479999999999947, 1.0499999999999945, 1.0529999999999942, 1.0529999999999942, 1.0479999999999947, 1.0489999999999946, 1.0529999999999942, 1.0509999999999944, 1.0489999999999946, 1.0519999999999943, 1.0489999999999946, 1.0489999999999946, 1.0509999999999944, 1.045999999999995, 1.0519999999999943, 1.0509999999999944, 1.0569999999999937, 1.0519999999999943, 1.0529999999999942, 1.0509999999999944, 1.053999999999994, 1.054999999999994, 1.053999999999994, 1.0519999999999943, 1.0519999999999943, 1.0529999999999942, 1.0489999999999946, 1.0529999999999942, 1.053999999999994, 1.054999999999994, 1.0529999999999942, 1.0519999999999943, 1.0509999999999944, 1.0489999999999946, 1.0499999999999945, 1.0499999999999945, 1.0499999999999945, 1.0519999999999943, 1.0479999999999947, 1.0529999999999942, 1.0529999999999942, 1.0519999999999943, 1.054999999999994, 1.053999999999994, 1.053999999999994, 1.054999999999994, 1.053999999999994, 1.0529999999999942, 1.053999999999994, 1.0519999999999943, 1.0509999999999944, 1.0479999999999947, 1.0569999999999937, 1.045999999999995, 1.0499999999999945, 1.0569999999999937, 1.0519999999999943, 1.054999999999994, 1.0419999999999954, 1.0489999999999946, 1.0479999999999947, 1.053999999999994, 1.0499999999999945, 1.0529999999999942, 1.0559999999999938, 1.0559999999999938, 1.0509999999999944, 1.053999999999994, 1.0509999999999944, 1.0519999999999943, 1.0559999999999938, 1.0519999999999943, 1.0509999999999944, 1.0529999999999942, 1.0519999999999943, 1.0519999999999943, 1.054999999999994, 1.0509999999999944, 1.0519999999999943, 1.0479999999999947, 1.0499999999999945, 1.0519999999999943, 1.0499999999999945, 1.0519999999999943, 1.0509999999999944, 1.0519999999999943, 1.053999999999994, 1.053999999999994, 1.0519999999999943, 1.053999999999994, 1.054999999999994, 1.053999999999994, 1.0519999999999943, 1.054999999999994, 1.054999999999994, 1.0519999999999943, 1.0489999999999946, 1.0519999999999943, 1.0569999999999937, 1.0529999999999942, 1.0529999999999942, 1.053999999999994, 1.0519999999999943, 1.0519999999999943, 1.053999999999994, 1.0509999999999944, 1.0499999999999945, 1.0519999999999943, 1.0529999999999942, 1.0519999999999943, 1.0529999999999942, 1.0519999999999943, 1.0519999999999943, 1.0519999999999943, 1.0499999999999945, 1.0519999999999943, 1.0489999999999946, 1.0519999999999943, 1.0479999999999947, 1.0519999999999943, 1.0529999999999942, 1.0529999999999942, 1.0509999999999944, 1.0509999999999944, 1.053999999999994, 1.0579999999999936, 1.053999999999994, 1.0519999999999943, 1.0519999999999943, 1.054999999999994, 1.0509999999999944, 1.0529999999999942, 1.0519999999999943, 1.0509999999999944, 1.0529999999999942, 1.053999999999994, 1.0479999999999947, 1.0519999999999943, 1.0569999999999937, 1.0519999999999943, 1.0529999999999942, 1.054999999999994, 1.0479999999999947, 1.0519999999999943, 1.0489999999999946, 1.054999999999994, 1.0559999999999938, 1.0519999999999943, 1.0569999999999937, 1.054999999999994, 1.0569999999999937, 1.0429999999999953, 1.054999999999994, 1.054999999999994, 1.0529999999999942, 1.0519999999999943, 1.0499999999999945, 1.0519999999999943, 1.0529999999999942, 1.0509999999999944, 1.054999999999994], [1.0679999999999925, 1.0679999999999925, 1.0669999999999926, 1.0699999999999923, 1.0679999999999925, 1.0649999999999928, 1.072999999999992, 1.0739999999999919, 1.0739999999999919, 1.0649999999999928, 1.0679999999999925, 1.0709999999999922, 1.0679999999999925, 1.0689999999999924, 1.0699999999999923, 1.0689999999999924, 1.0749999999999917, 1.0659999999999927, 1.063999999999993, 1.0689999999999924, 1.0709999999999922, 1.0699999999999923, 1.0689999999999924, 1.0659999999999927, 1.0699999999999923, 1.0749999999999917, 1.0659999999999927, 1.0679999999999925, 1.0679999999999925, 1.071999999999992, 1.0689999999999924, 1.0689999999999924, 1.062999999999993, 1.0709999999999922, 1.072999999999992, 1.0669999999999926, 1.062999999999993, 1.0739999999999919, 1.072999999999992, 1.0679999999999925, 1.0649999999999928, 1.0669999999999926, 1.0699999999999923, 1.0699999999999923, 1.0739999999999919, 1.0699999999999923, 1.0709999999999922, 1.0709999999999922, 1.0689999999999924, 1.0659999999999927, 1.0709999999999922, 1.0699999999999923, 1.0649999999999928, 1.0689999999999924, 1.071999999999992, 1.0749999999999917, 1.0699999999999923, 1.0699999999999923, 1.0689999999999924, 1.0699999999999923, 1.063999999999993, 1.063999999999993, 1.0679999999999925, 1.0659999999999927, 1.0689999999999924, 1.0699999999999923, 1.0739999999999919, 1.0699999999999923, 1.0699999999999923, 1.0699999999999923, 1.0749999999999917, 1.0689999999999924, 1.0689999999999924, 1.071999999999992, 1.0669999999999926, 1.072999999999992, 1.0689999999999924, 1.0679999999999925, 1.0669999999999926, 1.0679999999999925, 1.0669999999999926, 1.0669999999999926, 1.0689999999999924, 1.0669999999999926, 1.0709999999999922, 1.0689999999999924, 1.0699999999999923, 1.071999999999992, 1.0699999999999923, 1.071999999999992, 1.0689999999999924, 1.0689999999999924, 1.071999999999992, 1.0669999999999926, 1.0669999999999926, 1.072999999999992, 1.072999999999992, 1.072999999999992, 1.0689999999999924, 1.0709999999999922, 1.0739999999999919, 1.072999999999992, 1.0699999999999923, 1.0659999999999927, 1.0689999999999924, 1.0679999999999925, 1.0699999999999923, 1.0749999999999917, 1.0709999999999922, 1.0689999999999924, 1.0709999999999922, 1.0699999999999923, 1.0649999999999928, 1.0669999999999926, 1.072999999999992, 1.072999999999992, 1.0759999999999916, 1.0699999999999923, 1.072999999999992, 1.0649999999999928, 1.0689999999999924, 1.071999999999992, 1.0679999999999925, 1.0649999999999928, 1.0689999999999924, 1.0699999999999923, 1.0679999999999925, 1.0699999999999923, 1.0679999999999925, 1.0739999999999919, 1.0689999999999924, 1.071999999999992, 1.0739999999999919, 1.0699999999999923, 1.0689999999999924, 1.0679999999999925, 1.0689999999999924, 1.0689999999999924, 1.0659999999999927, 1.0699999999999923, 1.0699999999999923, 1.0699999999999923, 1.0739999999999919, 1.0669999999999926, 1.0689999999999924, 1.0739999999999919, 1.0669999999999926, 1.071999999999992, 1.071999999999992, 1.071999999999992, 1.0709999999999922, 1.0659999999999927, 1.0649999999999928, 1.072999999999992, 1.0689999999999924, 1.0739999999999919, 1.072999999999992, 1.0689999999999924, 1.0659999999999927, 1.0679999999999925, 1.0679999999999925, 1.0699999999999923, 1.0699999999999923, 1.0699999999999923, 1.0689999999999924, 1.0739999999999919, 1.0699999999999923, 1.0709999999999922, 1.0669999999999926, 1.071999999999992, 1.0679999999999925, 1.0669999999999926, 1.0669999999999926, 1.0659999999999927, 1.0739999999999919, 1.0709999999999922, 1.0699999999999923, 1.071999999999992, 1.0689999999999924, 1.0649999999999928, 1.0659999999999927, 1.0649999999999928, 1.062999999999993, 1.0689999999999924, 1.0659999999999927, 1.0699999999999923, 1.0689999999999924, 1.0659999999999927, 1.0679999999999925, 1.0659999999999927, 1.0739999999999919, 1.0689999999999924, 1.0709999999999922, 1.0699999999999923, 1.072999999999992, 1.0709999999999922, 1.062999999999993, 1.0679999999999925, 1.0749999999999917, 1.072999999999992, 1.071999999999992, 1.0689999999999924, 1.0689999999999924, 1.071999999999992, 1.0689999999999924, 1.0679999999999925, 1.0739999999999919, 1.0679999999999925, 1.071999999999992, 1.0669999999999926, 1.0709999999999922, 1.0689999999999924, 1.0689999999999924, 1.0689999999999924, 1.0659999999999927, 1.0689999999999924, 1.0709999999999922, 1.063999999999993, 1.063999999999993, 1.072999999999992, 1.0749999999999917, 1.0739999999999919, 1.0679999999999925, 1.0699999999999923, 1.071999999999992, 1.0669999999999926, 1.072999999999992, 1.0699999999999923, 1.0689999999999924, 1.071999999999992, 1.0689999999999924, 1.0689999999999924, 1.0739999999999919, 1.0709999999999922, 1.0649999999999928, 1.0699999999999923, 1.072999999999992, 1.0669999999999926, 1.0659999999999927, 1.072999999999992, 1.072999999999992, 1.0649999999999928, 1.0649999999999928, 1.0679999999999925, 1.0679999999999925, 1.0679999999999925, 1.0699999999999923, 1.0709999999999922, 1.071999999999992, 1.0679999999999925, 1.0669999999999926, 1.0659999999999927, 1.0689999999999924, 1.0699999999999923, 1.0739999999999919, 1.071999999999992, 1.071999999999992, 1.0689999999999924, 1.0669999999999926, 1.071999999999992, 1.0709999999999922, 1.0699999999999923, 1.0739999999999919, 1.062999999999993, 1.0689999999999924, 1.072999999999992, 1.071999999999992, 1.0689999999999924, 1.0699999999999923, 1.0739999999999919, 1.0689999999999924, 1.0679999999999925, 1.0669999999999926, 1.072999999999992, 1.0659999999999927, 1.0669999999999926, 1.0669999999999926, 1.0689999999999924, 1.0689999999999924, 1.0739999999999919, 1.0699999999999923, 1.0689999999999924, 1.072999999999992, 1.0699999999999923, 1.0699999999999923, 1.0709999999999922, 1.0739999999999919, 1.0669999999999926, 1.0709999999999922, 1.0649999999999928, 1.0739999999999919, 1.0689999999999924, 1.071999999999992, 1.0619999999999932, 1.0709999999999922, 1.062999999999993, 1.072999999999992, 1.0699999999999923, 1.0699999999999923, 1.0689999999999924, 1.071999999999992, 1.0709999999999922, 1.0669999999999926, 1.0699999999999923, 1.0739999999999919, 1.0699999999999923, 1.0739999999999919, 1.072999999999992, 1.071999999999992, 1.0689999999999924, 1.0669999999999926, 1.072999999999992, 1.0689999999999924, 1.0739999999999919, 1.0659999999999927, 1.0709999999999922, 1.0659999999999927, 1.0739999999999919, 1.0669999999999926, 1.071999999999992, 1.0709999999999922, 1.0709999999999922, 1.0669999999999926, 1.0709999999999922, 1.0669999999999926, 1.072999999999992, 1.0749999999999917, 1.0739999999999919, 1.0699999999999923, 1.0699999999999923, 1.0689999999999924, 1.0679999999999925, 1.0659999999999927, 1.0689999999999924, 1.063999999999993, 1.0699999999999923, 1.0659999999999927, 1.0709999999999922, 1.0739999999999919, 1.0659999999999927, 1.0669999999999926, 1.0689999999999924, 1.0649999999999928, 1.0699999999999923, 1.0699999999999923, 1.071999999999992, 1.071999999999992, 1.0739999999999919, 1.0679999999999925, 1.0679999999999925, 1.072999999999992, 1.0619999999999932, 1.0699999999999923, 1.0659999999999927, 1.072999999999992, 1.0669999999999926, 1.0649999999999928, 1.0699999999999923, 1.071999999999992, 1.071999999999992, 1.0699999999999923, 1.0689999999999924, 1.0659999999999927, 1.0669999999999926, 1.0679999999999925, 1.0689999999999924, 1.0679999999999925, 1.0689999999999924, 1.0749999999999917, 1.0709999999999922, 1.0699999999999923, 1.0689999999999924, 1.0699999999999923, 1.072999999999992, 1.0669999999999926, 1.0709999999999922, 1.0659999999999927, 1.0709999999999922, 1.0699999999999923, 1.0689999999999924, 1.0689999999999924, 1.072999999999992, 1.071999999999992, 1.0709999999999922, 1.0699999999999923, 1.0659999999999927, 1.0739999999999919, 1.0709999999999922, 1.072999999999992, 1.062999999999993, 1.0699999999999923, 1.0659999999999927, 1.0679999999999925, 1.0679999999999925, 1.063999999999993, 1.0669999999999926, 1.0709999999999922, 1.0649999999999928, 1.0689999999999924, 1.0739999999999919, 1.0679999999999925, 1.0709999999999922, 1.072999999999992, 1.0699999999999923, 1.0699999999999923, 1.0659999999999927, 1.0669999999999926, 1.0709999999999922, 1.0709999999999922, 1.0699999999999923, 1.071999999999992, 1.072999999999992, 1.0699999999999923, 1.0679999999999925, 1.0709999999999922, 1.0659999999999927, 1.0689999999999924, 1.063999999999993, 1.071999999999992, 1.0689999999999924, 1.071999999999992, 1.0689999999999924, 1.0679999999999925, 1.0749999999999917, 1.063999999999993, 1.0679999999999925, 1.0699999999999923, 1.0679999999999925, 1.0749999999999917, 1.0689999999999924, 1.0669999999999926, 1.0669999999999926, 1.0699999999999923, 1.0679999999999925, 1.0679999999999925, 1.072999999999992, 1.0679999999999925, 1.062999999999993, 1.0649999999999928, 1.071999999999992, 1.0689999999999924, 1.0739999999999919, 1.0679999999999925, 1.0669999999999926, 1.0699999999999923, 1.0739999999999919, 1.0689999999999924, 1.0689999999999924, 1.0699999999999923, 1.072999999999992, 1.0689999999999924, 1.0699999999999923, 1.0689999999999924, 1.0669999999999926, 1.0649999999999928, 1.0689999999999924, 1.0689999999999924, 1.0689999999999924, 1.0709999999999922, 1.0749999999999917, 1.0659999999999927, 1.0689999999999924, 1.071999999999992, 1.0689999999999924, 1.0699999999999923, 1.0739999999999919, 1.072999999999992, 1.0699999999999923, 1.0679999999999925, 1.0679999999999925, 1.072999999999992, 1.063999999999993, 1.062999999999993, 1.072999999999992, 1.0669999999999926, 1.0679999999999925, 1.0669999999999926, 1.0689999999999924, 1.0679999999999925, 1.0689999999999924, 1.0709999999999922, 1.071999999999992, 1.0669999999999926, 1.0689999999999924, 1.0739999999999919, 1.0689999999999924, 1.0689999999999924, 1.0739999999999919, 1.0699999999999923, 1.0679999999999925, 1.0689999999999924, 1.071999999999992, 1.0699999999999923, 1.0669999999999926, 1.0709999999999922, 1.0659999999999927, 1.0709999999999922, 1.0699999999999923, 1.0689999999999924, 1.0699999999999923, 1.0709999999999922, 1.0709999999999922, 1.0699999999999923, 1.0709999999999922, 1.0689999999999924, 1.0699999999999923, 1.0689999999999924, 1.0669999999999926, 1.0709999999999922, 1.0679999999999925, 1.062999999999993, 1.0679999999999925, 1.0689999999999924, 1.062999999999993, 1.0699999999999923, 1.072999999999992, 1.0689999999999924, 1.0699999999999923, 1.063999999999993, 1.0699999999999923, 1.0689999999999924, 1.0709999999999922, 1.0699999999999923, 1.0669999999999926, 1.0739999999999919, 1.0739999999999919, 1.0689999999999924, 1.0699999999999923, 1.0669999999999926, 1.0669999999999926, 1.072999999999992, 1.072999999999992, 1.0669999999999926, 1.0689999999999924, 1.072999999999992, 1.0699999999999923, 1.0669999999999926, 1.0689999999999924, 1.0679999999999925, 1.0739999999999919, 1.0679999999999925, 1.0739999999999919, 1.0689999999999924, 1.072999999999992, 1.0709999999999922, 1.0749999999999917, 1.0659999999999927, 1.0689999999999924, 1.0699999999999923, 1.072999999999992, 1.0679999999999925, 1.062999999999993, 1.0699999999999923, 1.0759999999999916, 1.0689999999999924, 1.071999999999992, 1.0689999999999924, 1.0669999999999926, 1.0689999999999924, 1.0739999999999919, 1.0689999999999924, 1.0679999999999925, 1.0699999999999923, 1.0739999999999919, 1.0709999999999922, 1.0669999999999926, 1.0649999999999928, 1.0699999999999923, 1.0699999999999923, 1.0709999999999922, 1.0699999999999923, 1.072999999999992, 1.0619999999999932, 1.0689999999999924, 1.0689999999999924, 1.0679999999999925, 1.0689999999999924, 1.072999999999992, 1.0679999999999925, 1.0749999999999917, 1.0689999999999924, 1.0659999999999927, 1.0679999999999925, 1.0669999999999926, 1.0689999999999924, 1.0669999999999926, 1.0689999999999924, 1.0649999999999928, 1.0739999999999919, 1.0709999999999922, 1.0739999999999919, 1.072999999999992, 1.072999999999992, 1.0659999999999927, 1.0709999999999922, 1.0709999999999922, 1.0689999999999924, 1.0659999999999927, 1.0659999999999927, 1.0659999999999927, 1.071999999999992, 1.0679999999999925, 1.0709999999999922, 1.0689999999999924, 1.0709999999999922, 1.0669999999999926, 1.0709999999999922, 1.063999999999993, 1.0669999999999926, 1.0689999999999924, 1.0709999999999922, 1.0679999999999925, 1.0679999999999925, 1.0679999999999925, 1.0689999999999924, 1.0739999999999919, 1.072999999999992, 1.0739999999999919, 1.0749999999999917, 1.0699999999999923, 1.0689999999999924, 1.0679999999999925, 1.0709999999999922, 1.0699999999999923, 1.0739999999999919, 1.0669999999999926, 1.072999999999992, 1.0679999999999925, 1.0699999999999923, 1.0669999999999926, 1.0669999999999926, 1.0689999999999924, 1.072999999999992, 1.0709999999999922, 1.0679999999999925, 1.0699999999999923, 1.0739999999999919, 1.072999999999992, 1.0689999999999924, 1.0689999999999924, 1.071999999999992, 1.0699999999999923, 1.0709999999999922, 1.071999999999992, 1.0689999999999924, 1.0659999999999927, 1.072999999999992, 1.0669999999999926, 1.0679999999999925, 1.0689999999999924, 1.0699999999999923, 1.0649999999999928, 1.0709999999999922, 1.0699999999999923, 1.0709999999999922, 1.0689999999999924, 1.0659999999999927, 1.072999999999992, 1.072999999999992, 1.0649999999999928, 1.0699999999999923, 1.0679999999999925, 1.0739999999999919, 1.0679999999999925, 1.0709999999999922, 1.0699999999999923, 1.0649999999999928, 1.071999999999992, 1.0679999999999925, 1.0689999999999924, 1.071999999999992, 1.0679999999999925, 1.072999999999992, 1.0699999999999923, 1.0709999999999922, 1.072999999999992, 1.071999999999992, 1.0699999999999923, 1.0699999999999923, 1.071999999999992, 1.072999999999992, 1.071999999999992, 1.0709999999999922, 1.0669999999999926, 1.071999999999992, 1.0709999999999922, 1.0689999999999924, 1.0739999999999919, 1.0699999999999923, 1.0699999999999923, 1.0709999999999922, 1.072999999999992, 1.0709999999999922, 1.0759999999999916, 1.0699999999999923, 1.072999999999992, 1.072999999999992, 1.0669999999999926, 1.0669999999999926, 1.0699999999999923, 1.0669999999999926, 1.0679999999999925, 1.0679999999999925, 1.0679999999999925, 1.0619999999999932, 1.0679999999999925, 1.0709999999999922, 1.0679999999999925, 1.072999999999992, 1.0649999999999928, 1.0679999999999925, 1.0669999999999926, 1.0689999999999924, 1.0669999999999926, 1.071999999999992, 1.0709999999999922, 1.0659999999999927, 1.0679999999999925, 1.0679999999999925, 1.0709999999999922, 1.0689999999999924, 1.0699999999999923, 1.0699999999999923, 1.072999999999992, 1.0699999999999923, 1.0649999999999928, 1.0619999999999932, 1.0699999999999923, 1.0689999999999924, 1.0699999999999923, 1.0699999999999923, 1.0699999999999923, 1.072999999999992, 1.0689999999999924, 1.0669999999999926, 1.071999999999992, 1.0699999999999923, 1.0689999999999924, 1.0739999999999919, 1.0649999999999928, 1.0649999999999928, 1.0669999999999926, 1.0739999999999919, 1.0699999999999923, 1.0679999999999925, 1.0679999999999925, 1.0689999999999924, 1.0689999999999924, 1.0699999999999923, 1.062999999999993, 1.0699999999999923, 1.0619999999999932, 1.0709999999999922, 1.0669999999999926, 1.0689999999999924, 1.071999999999992, 1.0689999999999924, 1.0669999999999926, 1.0699999999999923, 1.0749999999999917, 1.0709999999999922, 1.072999999999992, 1.0679999999999925, 1.0739999999999919, 1.0689999999999924, 1.0689999999999924, 1.0689999999999924, 1.071999999999992, 1.072999999999992, 1.0659999999999927, 1.072999999999992, 1.0709999999999922, 1.0749999999999917, 1.0699999999999923, 1.0689999999999924, 1.0669999999999926, 1.0619999999999932, 1.0709999999999922, 1.0679999999999925, 1.0659999999999927, 1.0669999999999926, 1.0709999999999922, 1.0709999999999922, 1.0739999999999919, 1.0689999999999924, 1.0699999999999923, 1.0689999999999924, 1.072999999999992, 1.072999999999992, 1.0649999999999928, 1.0689999999999924, 1.0709999999999922, 1.0739999999999919, 1.0709999999999922, 1.0689999999999924, 1.0739999999999919, 1.0699999999999923, 1.0709999999999922, 1.0669999999999926, 1.0699999999999923, 1.0679999999999925, 1.072999999999992, 1.0739999999999919, 1.0679999999999925, 1.072999999999992, 1.0669999999999926, 1.0689999999999924, 1.0679999999999925, 1.072999999999992, 1.0699999999999923, 1.072999999999992, 1.0689999999999924, 1.0709999999999922, 1.063999999999993, 1.0679999999999925, 1.0689999999999924, 1.071999999999992, 1.0679999999999925, 1.0699999999999923, 1.0689999999999924, 1.071999999999992, 1.071999999999992, 1.071999999999992, 1.0709999999999922, 1.071999999999992, 1.072999999999992, 1.0749999999999917, 1.0699999999999923, 1.0669999999999926, 1.063999999999993, 1.0689999999999924, 1.071999999999992, 1.0699999999999923, 1.0679999999999925, 1.0619999999999932, 1.0709999999999922, 1.0669999999999926, 1.0679999999999925, 1.0689999999999924, 1.0679999999999925, 1.0679999999999925, 1.071999999999992, 1.072999999999992, 1.0699999999999923, 1.0669999999999926, 1.0679999999999925, 1.0689999999999924, 1.0699999999999923, 1.0689999999999924, 1.0699999999999923, 1.072999999999992, 1.0699999999999923, 1.0679999999999925, 1.0749999999999917, 1.0709999999999922, 1.0649999999999928, 1.0689999999999924, 1.0679999999999925, 1.0659999999999927, 1.0659999999999927, 1.0699999999999923, 1.071999999999992, 1.0659999999999927, 1.0709999999999922, 1.0709999999999922, 1.0689999999999924, 1.072999999999992, 1.072999999999992, 1.0659999999999927, 1.0699999999999923, 1.0739999999999919, 1.0699999999999923, 1.0709999999999922, 1.0739999999999919, 1.0739999999999919, 1.071999999999992, 1.0709999999999922, 1.071999999999992, 1.0739999999999919, 1.0689999999999924, 1.0679999999999925, 1.0699999999999923, 1.0689999999999924, 1.0699999999999923, 1.072999999999992, 1.0709999999999922, 1.0739999999999919, 1.0709999999999922, 1.071999999999992, 1.0699999999999923, 1.0689999999999924, 1.0679999999999925, 1.0659999999999927, 1.072999999999992, 1.0649999999999928, 1.0679999999999925, 1.0679999999999925, 1.063999999999993, 1.0689999999999924, 1.0709999999999922, 1.0699999999999923, 1.0649999999999928, 1.0699999999999923, 1.0699999999999923, 1.0739999999999919, 1.0739999999999919, 1.0699999999999923, 1.072999999999992, 1.0749999999999917, 1.0699999999999923, 1.0669999999999926, 1.072999999999992, 1.071999999999992, 1.0689999999999924, 1.0709999999999922, 1.0739999999999919, 1.0699999999999923, 1.0649999999999928, 1.0649999999999928, 1.0689999999999924, 1.072999999999992, 1.0709999999999922, 1.0699999999999923, 1.0689999999999924, 1.0679999999999925, 1.071999999999992, 1.071999999999992, 1.0659999999999927, 1.0659999999999927, 1.0669999999999926, 1.0699999999999923, 1.0689999999999924, 1.0689999999999924, 1.0699999999999923, 1.0649999999999928, 1.071999999999992, 1.0689999999999924, 1.0679999999999925, 1.0659999999999927, 1.071999999999992, 1.0679999999999925, 1.0669999999999926, 1.0739999999999919, 1.071999999999992, 1.0679999999999925, 1.0669999999999926, 1.0679999999999925, 1.0699999999999923, 1.0699999999999923, 1.071999999999992, 1.0619999999999932, 1.0699999999999923, 1.0739999999999919, 1.071999999999992, 1.0699999999999923, 1.0699999999999923, 1.0679999999999925, 1.0709999999999922, 1.0709999999999922, 1.071999999999992, 1.0659999999999927, 1.0689999999999924, 1.071999999999992, 1.0669999999999926, 1.0689999999999924, 1.0739999999999919, 1.071999999999992, 1.063999999999993, 1.0679999999999925, 1.0679999999999925, 1.0679999999999925, 1.0669999999999926, 1.0689999999999924, 1.0709999999999922, 1.071999999999992, 1.071999999999992, 1.0709999999999922, 1.0679999999999925, 1.0679999999999925, 1.072999999999992, 1.0659999999999927, 1.0699999999999923, 1.071999999999992, 1.0669999999999926, 1.0699999999999923, 1.072999999999992, 1.0679999999999925, 1.0619999999999932, 1.0709999999999922, 1.071999999999992, 1.0689999999999924, 1.072999999999992, 1.0689999999999924, 1.0679999999999925, 1.0689999999999924, 1.0709999999999922, 1.062999999999993, 1.0709999999999922, 1.0689999999999924, 1.063999999999993, 1.0709999999999922, 1.0689999999999924, 1.0669999999999926, 1.0709999999999922, 1.071999999999992, 1.0689999999999924, 1.0659999999999927, 1.0739999999999919, 1.071999999999992, 1.0659999999999927, 1.0689999999999924, 1.0709999999999922, 1.072999999999992, 1.0669999999999926, 1.071999999999992, 1.0679999999999925, 1.0699999999999923, 1.0699999999999923, 1.072999999999992, 1.072999999999992, 1.0659999999999927, 1.072999999999992, 1.072999999999992, 1.0649999999999928, 1.072999999999992, 1.0739999999999919, 1.071999999999992, 1.0669999999999926, 1.0669999999999926, 1.0679999999999925, 1.0689999999999924, 1.0699999999999923, 1.0709999999999922, 1.071999999999992, 1.0689999999999924, 1.0709999999999922, 1.072999999999992, 1.0739999999999919, 1.0659999999999927, 1.0739999999999919, 1.0709999999999922, 1.0699999999999923, 1.0689999999999924, 1.0689999999999924, 1.0689999999999924, 1.072999999999992, 1.072999999999992, 1.0689999999999924, 1.0699999999999923, 1.0689999999999924, 1.0699999999999923, 1.0739999999999919, 1.0709999999999922, 1.0689999999999924, 1.071999999999992, 1.072999999999992, 1.0699999999999923, 1.0739999999999919, 1.0689999999999924, 1.0659999999999927, 1.0689999999999924, 1.0709999999999922, 1.0669999999999926, 1.0619999999999932, 1.071999999999992, 1.0679999999999925, 1.072999999999992, 1.0669999999999926, 1.0669999999999926, 1.0659999999999927, 1.072999999999992, 1.0679999999999925, 1.0709999999999922, 1.072999999999992, 1.071999999999992, 1.0699999999999923, 1.0669999999999926, 1.0679999999999925, 1.063999999999993, 1.0709999999999922, 1.0689999999999924, 1.0699999999999923, 1.0679999999999925, 1.0699999999999923, 1.071999999999992, 1.0689999999999924, 1.0689999999999924, 1.0689999999999924, 1.0699999999999923, 1.0739999999999919, 1.0679999999999925, 1.0699999999999923, 1.0709999999999922, 1.0689999999999924, 1.0689999999999924, 1.0649999999999928, 1.0709999999999922, 1.063999999999993, 1.0679999999999925, 1.0689999999999924, 1.0689999999999924, 1.0709999999999922, 1.0699999999999923, 1.0679999999999925, 1.0689999999999924, 1.0699999999999923, 1.0689999999999924, 1.0649999999999928, 1.0699999999999923, 1.0659999999999927, 1.0669999999999926, 1.0709999999999922, 1.0679999999999925, 1.0649999999999928, 1.0689999999999924, 1.0689999999999924, 1.0689999999999924, 1.0669999999999926, 1.0689999999999924, 1.071999999999992, 1.0689999999999924, 1.0709999999999922, 1.0709999999999922, 1.0709999999999922, 1.072999999999992, 1.0709999999999922, 1.0679999999999925, 1.072999999999992, 1.0679999999999925, 1.0689999999999924, 1.0709999999999922, 1.0649999999999928, 1.0739999999999919, 1.0649999999999928, 1.0739999999999919, 1.0689999999999924, 1.0669999999999926, 1.0659999999999927, 1.0699999999999923, 1.0649999999999928, 1.0739999999999919, 1.0669999999999926, 1.071999999999992, 1.0689999999999924, 1.0709999999999922, 1.0689999999999924, 1.0739999999999919, 1.0739999999999919, 1.0679999999999925, 1.072999999999992, 1.071999999999992, 1.0699999999999923, 1.0699999999999923, 1.0619999999999932, 1.0699999999999923, 1.071999999999992, 1.071999999999992, 1.0739999999999919, 1.0659999999999927, 1.072999999999992, 1.0699999999999923, 1.0689999999999924, 1.0709999999999922, 1.071999999999992, 1.0709999999999922, 1.0659999999999927, 1.063999999999993, 1.0669999999999926, 1.0689999999999924, 1.0669999999999926, 1.072999999999992, 1.071999999999992, 1.0689999999999924, 1.0689999999999924, 1.0669999999999926, 1.072999999999992, 1.062999999999993, 1.0659999999999927, 1.0739999999999919, 1.0679999999999925, 1.0739999999999919, 1.072999999999992, 1.0669999999999926, 1.0699999999999923, 1.0689999999999924, 1.0689999999999924, 1.0689999999999924, 1.0739999999999919, 1.0709999999999922, 1.0739999999999919, 1.0689999999999924, 1.0669999999999926, 1.0709999999999922, 1.0699999999999923, 1.0659999999999927, 1.0709999999999922, 1.0699999999999923, 1.071999999999992, 1.0689999999999924, 1.0649999999999928, 1.071999999999992, 1.072999999999992, 1.0739999999999919, 1.0649999999999928, 1.0699999999999923, 1.0689999999999924, 1.0669999999999926, 1.072999999999992, 1.063999999999993, 1.0699999999999923, 1.0739999999999919, 1.0669999999999926, 1.0689999999999924, 1.0679999999999925, 1.072999999999992, 1.0689999999999924, 1.0689999999999924, 1.0659999999999927, 1.0709999999999922, 1.0689999999999924, 1.0709999999999922, 1.063999999999993, 1.071999999999992, 1.0739999999999919, 1.0689999999999924, 1.072999999999992, 1.0699999999999923, 1.0659999999999927, 1.0679999999999925, 1.0689999999999924, 1.0669999999999926, 1.0659999999999927, 1.0709999999999922, 1.0679999999999925, 1.0679999999999925, 1.0699999999999923, 1.0699999999999923, 1.0679999999999925, 1.0679999999999925, 1.0699999999999923, 1.0679999999999925, 1.0679999999999925, 1.0649999999999928, 1.0709999999999922, 1.0699999999999923, 1.0619999999999932, 1.0689999999999924, 1.0699999999999923, 1.0689999999999924, 1.072999999999992, 1.0659999999999927, 1.062999999999993, 1.071999999999992, 1.0679999999999925, 1.0739999999999919, 1.0699999999999923, 1.0679999999999925, 1.072999999999992, 1.0709999999999922, 1.0659999999999927, 1.0709999999999922, 1.0689999999999924, 1.0709999999999922, 1.0739999999999919, 1.0739999999999919, 1.0669999999999926, 1.0699999999999923, 1.0679999999999925, 1.072999999999992, 1.0689999999999924, 1.0709999999999922, 1.0689999999999924, 1.0659999999999927, 1.062999999999993, 1.072999999999992, 1.063999999999993, 1.071999999999992, 1.0699999999999923, 1.072999999999992, 1.0679999999999925, 1.063999999999993, 1.0699999999999923, 1.0699999999999923, 1.0739999999999919, 1.0699999999999923, 1.071999999999992, 1.0709999999999922, 1.0739999999999919, 1.0689999999999924, 1.0669999999999926, 1.0689999999999924, 1.0709999999999922, 1.0659999999999927, 1.0679999999999925, 1.0679999999999925, 1.0699999999999923, 1.072999999999992, 1.071999999999992, 1.0679999999999925, 1.0749999999999917, 1.0689999999999924, 1.0649999999999928, 1.072999999999992, 1.0679999999999925, 1.0699999999999923, 1.072999999999992, 1.0699999999999923, 1.0689999999999924, 1.0739999999999919, 1.0679999999999925, 1.0689999999999924, 1.072999999999992, 1.072999999999992, 1.0669999999999926, 1.0709999999999922, 1.0689999999999924, 1.0689999999999924, 1.0649999999999928, 1.0679999999999925, 1.0689999999999924, 1.0679999999999925, 1.0689999999999924, 1.0739999999999919, 1.0659999999999927, 1.0689999999999924, 1.0679999999999925, 1.0679999999999925, 1.072999999999992, 1.0699999999999923, 1.0689999999999924, 1.071999999999992, 1.0659999999999927, 1.0679999999999925, 1.0679999999999925, 1.0689999999999924, 1.0689999999999924, 1.071999999999992, 1.0669999999999926, 1.0699999999999923, 1.0709999999999922, 1.071999999999992, 1.0699999999999923, 1.0749999999999917, 1.0669999999999926, 1.0739999999999919, 1.062999999999993, 1.0699999999999923, 1.0739999999999919, 1.0709999999999922, 1.0739999999999919, 1.0699999999999923, 1.0679999999999925, 1.071999999999992, 1.0679999999999925, 1.072999999999992, 1.0659999999999927, 1.071999999999992, 1.071999999999992, 1.0679999999999925, 1.0699999999999923, 1.0699999999999923, 1.0689999999999924, 1.0679999999999925, 1.072999999999992, 1.0699999999999923, 1.0709999999999922, 1.0699999999999923, 1.0679999999999925, 1.0739999999999919, 1.071999999999992, 1.0679999999999925, 1.071999999999992, 1.0689999999999924, 1.0699999999999923, 1.072999999999992, 1.0689999999999924, 1.0699999999999923, 1.0659999999999927, 1.072999999999992, 1.0669999999999926, 1.0739999999999919, 1.0679999999999925, 1.0709999999999922, 1.0689999999999924, 1.0679999999999925, 1.0689999999999924, 1.0679999999999925, 1.0709999999999922, 1.0679999999999925, 1.0669999999999926, 1.072999999999992, 1.072999999999992, 1.072999999999992, 1.0739999999999919, 1.071999999999992, 1.0659999999999927, 1.0699999999999923, 1.0689999999999924, 1.0699999999999923, 1.0679999999999925, 1.0699999999999923, 1.0709999999999922, 1.0689999999999924, 1.0739999999999919, 1.071999999999992, 1.0699999999999923, 1.0739999999999919, 1.0739999999999919, 1.072999999999992, 1.0649999999999928, 1.072999999999992, 1.0699999999999923, 1.0699999999999923, 1.072999999999992, 1.0669999999999926, 1.0749999999999917, 1.072999999999992, 1.072999999999992, 1.0689999999999924, 1.0709999999999922, 1.0689999999999924, 1.0749999999999917, 1.0739999999999919, 1.071999999999992, 1.0679999999999925, 1.0739999999999919, 1.0739999999999919, 1.0699999999999923, 1.0669999999999926, 1.0669999999999926, 1.072999999999992, 1.0739999999999919, 1.0689999999999924, 1.0709999999999922, 1.071999999999992, 1.0689999999999924, 1.0669999999999926, 1.0699999999999923, 1.0699999999999923, 1.0649999999999928, 1.0679999999999925, 1.071999999999992, 1.0739999999999919, 1.0679999999999925, 1.0739999999999919, 1.0709999999999922, 1.0699999999999923, 1.0689999999999924, 1.0699999999999923, 1.0659999999999927, 1.0709999999999922, 1.072999999999992, 1.0699999999999923, 1.0709999999999922, 1.0669999999999926, 1.0709999999999922, 1.0689999999999924, 1.071999999999992, 1.0699999999999923, 1.071999999999992, 1.0699999999999923, 1.0659999999999927, 1.0659999999999927, 1.0739999999999919, 1.0659999999999927, 1.0689999999999924, 1.0699999999999923, 1.0669999999999926, 1.0699999999999923, 1.0689999999999924, 1.0699999999999923, 1.0739999999999919, 1.063999999999993, 1.071999999999992, 1.071999999999992, 1.0699999999999923, 1.0689999999999924, 1.072999999999992, 1.071999999999992, 1.0709999999999922, 1.0699999999999923, 1.0739999999999919, 1.0679999999999925, 1.0619999999999932, 1.0699999999999923, 1.0649999999999928, 1.0659999999999927, 1.0739999999999919, 1.0699999999999923, 1.0619999999999932, 1.0689999999999924, 1.0669999999999926, 1.0739999999999919, 1.0689999999999924, 1.0739999999999919, 1.0689999999999924, 1.0699999999999923, 1.072999999999992, 1.0739999999999919, 1.0709999999999922, 1.0689999999999924, 1.0739999999999919, 1.0689999999999924, 1.0709999999999922, 1.062999999999993, 1.0709999999999922, 1.071999999999992, 1.0649999999999928, 1.072999999999992, 1.0669999999999926, 1.0679999999999925, 1.0709999999999922, 1.0689999999999924, 1.0659999999999927, 1.0679999999999925, 1.0659999999999927, 1.0669999999999926, 1.0689999999999924, 1.0709999999999922, 1.0679999999999925, 1.0689999999999924, 1.0689999999999924, 1.0699999999999923, 1.0709999999999922, 1.0689999999999924, 1.0709999999999922, 1.0709999999999922, 1.0699999999999923, 1.0699999999999923, 1.062999999999993, 1.0699999999999923, 1.0689999999999924, 1.0689999999999924, 1.0739999999999919, 1.0659999999999927, 1.0739999999999919, 1.0659999999999927, 1.0699999999999923, 1.0679999999999925, 1.071999999999992, 1.072999999999992, 1.0649999999999928, 1.0699999999999923, 1.0679999999999925, 1.072999999999992, 1.0669999999999926, 1.0689999999999924, 1.0739999999999919, 1.0689999999999924, 1.072999999999992, 1.0649999999999928, 1.072999999999992, 1.063999999999993, 1.0669999999999926, 1.0699999999999923, 1.0679999999999925, 1.0689999999999924, 1.0659999999999927, 1.0689999999999924, 1.0649999999999928, 1.0689999999999924, 1.0709999999999922, 1.072999999999992, 1.0689999999999924, 1.0669999999999926, 1.0689999999999924, 1.0649999999999928, 1.0689999999999924, 1.071999999999992, 1.072999999999992, 1.072999999999992, 1.0689999999999924, 1.0679999999999925, 1.0689999999999924, 1.072999999999992, 1.0699999999999923, 1.0699999999999923, 1.071999999999992, 1.0709999999999922, 1.0709999999999922, 1.072999999999992, 1.0689999999999924, 1.0749999999999917, 1.0739999999999919, 1.0659999999999927, 1.0679999999999925, 1.0699999999999923, 1.0669999999999926, 1.0679999999999925, 1.0689999999999924, 1.0689999999999924, 1.0699999999999923, 1.0689999999999924, 1.0699999999999923, 1.0649999999999928, 1.0739999999999919, 1.0679999999999925, 1.0709999999999922, 1.072999999999992, 1.0689999999999924, 1.0659999999999927, 1.071999999999992, 1.0689999999999924, 1.0709999999999922, 1.0739999999999919, 1.0669999999999926, 1.0679999999999925, 1.0699999999999923, 1.0679999999999925, 1.0739999999999919, 1.0659999999999927, 1.063999999999993, 1.0699999999999923, 1.0699999999999923, 1.0709999999999922, 1.0659999999999927, 1.0669999999999926, 1.0709999999999922, 1.072999999999992, 1.0689999999999924, 1.071999999999992, 1.0739999999999919, 1.0689999999999924, 1.0679999999999925, 1.0689999999999924, 1.0699999999999923, 1.0739999999999919, 1.0709999999999922, 1.0709999999999922, 1.0609999999999933, 1.0659999999999927, 1.0659999999999927, 1.0699999999999923, 1.0679999999999925, 1.0709999999999922, 1.0689999999999924, 1.071999999999992, 1.0709999999999922, 1.0709999999999922, 1.0689999999999924, 1.0689999999999924, 1.0679999999999925, 1.072999999999992, 1.071999999999992, 1.0699999999999923, 1.0679999999999925, 1.0649999999999928, 1.072999999999992, 1.0659999999999927, 1.0709999999999922, 1.0689999999999924, 1.0739999999999919, 1.0669999999999926, 1.0669999999999926, 1.0699999999999923, 1.0689999999999924, 1.071999999999992, 1.0709999999999922, 1.0679999999999925, 1.0679999999999925, 1.0689999999999924, 1.0689999999999924, 1.0669999999999926, 1.0689999999999924, 1.0679999999999925, 1.0659999999999927, 1.0699999999999923, 1.0699999999999923, 1.072999999999992, 1.0709999999999922, 1.072999999999992, 1.0689999999999924, 1.0669999999999926, 1.0689999999999924, 1.0749999999999917, 1.071999999999992, 1.0709999999999922, 1.071999999999992, 1.0689999999999924, 1.071999999999992, 1.0699999999999923, 1.072999999999992, 1.0709999999999922, 1.0699999999999923, 1.0699999999999923, 1.0649999999999928, 1.071999999999992, 1.0669999999999926, 1.0699999999999923, 1.072999999999992, 1.0679999999999925, 1.0739999999999919, 1.0709999999999922, 1.0699999999999923, 1.0649999999999928, 1.0709999999999922, 1.0689999999999924, 1.0669999999999926, 1.0679999999999925, 1.0699999999999923, 1.0739999999999919, 1.0709999999999922, 1.0649999999999928, 1.0669999999999926, 1.0689999999999924, 1.0699999999999923, 1.0709999999999922, 1.062999999999993, 1.0659999999999927, 1.0699999999999923, 1.0739999999999919, 1.0689999999999924, 1.0699999999999923, 1.0699999999999923, 1.062999999999993, 1.0709999999999922, 1.0699999999999923, 1.0739999999999919, 1.0669999999999926, 1.071999999999992, 1.0709999999999922, 1.0739999999999919, 1.0749999999999917, 1.0689999999999924, 1.0689999999999924, 1.0709999999999922, 1.071999999999992, 1.0739999999999919, 1.0699999999999923, 1.0739999999999919, 1.072999999999992, 1.0659999999999927, 1.0689999999999924, 1.0679999999999925, 1.0669999999999926, 1.0699999999999923, 1.0709999999999922, 1.0699999999999923, 1.0699999999999923, 1.0699999999999923, 1.0689999999999924, 1.071999999999992, 1.0699999999999923, 1.071999999999992, 1.0689999999999924, 1.072999999999992, 1.0709999999999922, 1.071999999999992, 1.063999999999993, 1.0669999999999926, 1.0749999999999917, 1.0669999999999926, 1.071999999999992, 1.063999999999993, 1.0689999999999924, 1.0709999999999922, 1.071999999999992, 1.071999999999992, 1.072999999999992, 1.071999999999992, 1.0689999999999924, 1.0669999999999926, 1.0739999999999919, 1.0659999999999927, 1.071999999999992, 1.0699999999999923, 1.0679999999999925, 1.0699999999999923, 1.0709999999999922, 1.0699999999999923, 1.0669999999999926, 1.062999999999993, 1.0689999999999924, 1.0689999999999924, 1.0679999999999925, 1.0709999999999922, 1.0679999999999925, 1.072999999999992, 1.0699999999999923, 1.071999999999992, 1.0709999999999922, 1.0689999999999924, 1.0699999999999923, 1.0669999999999926, 1.0699999999999923, 1.0739999999999919, 1.0669999999999926, 1.0689999999999924, 1.071999999999992, 1.0739999999999919, 1.063999999999993, 1.0699999999999923, 1.0739999999999919, 1.0679999999999925, 1.0679999999999925, 1.0699999999999923, 1.0739999999999919, 1.0699999999999923, 1.072999999999992, 1.071999999999992, 1.0699999999999923, 1.0679999999999925, 1.0679999999999925, 1.0659999999999927, 1.0689999999999924, 1.0679999999999925, 1.0739999999999919, 1.0739999999999919, 1.0659999999999927, 1.0659999999999927, 1.072999999999992, 1.0699999999999923, 1.0699999999999923, 1.0689999999999924, 1.072999999999992, 1.071999999999992, 1.0709999999999922, 1.0669999999999926, 1.0699999999999923, 1.0679999999999925, 1.0709999999999922, 1.0679999999999925, 1.0669999999999926, 1.0739999999999919, 1.0699999999999923, 1.0689999999999924, 1.0679999999999925, 1.062999999999993, 1.0689999999999924, 1.0659999999999927, 1.0739999999999919, 1.0699999999999923, 1.0669999999999926, 1.0659999999999927, 1.0679999999999925, 1.072999999999992, 1.0689999999999924, 1.0679999999999925, 1.0739999999999919, 1.0739999999999919, 1.0689999999999924, 1.063999999999993, 1.0669999999999926, 1.0739999999999919, 1.072999999999992, 1.0689999999999924, 1.0709999999999922, 1.0749999999999917, 1.0689999999999924, 1.0699999999999923, 1.0679999999999925, 1.0679999999999925, 1.072999999999992, 1.0689999999999924, 1.072999999999992, 1.0689999999999924, 1.0699999999999923, 1.0739999999999919, 1.0679999999999925, 1.0679999999999925, 1.072999999999992, 1.0709999999999922, 1.072999999999992, 1.0669999999999926, 1.072999999999992, 1.0689999999999924, 1.0679999999999925, 1.0739999999999919, 1.0709999999999922, 1.0669999999999926, 1.0689999999999924, 1.0699999999999923, 1.0689999999999924, 1.0739999999999919, 1.0689999999999924, 1.0649999999999928, 1.0669999999999926, 1.0699999999999923, 1.0689999999999924, 1.0679999999999925, 1.0689999999999924, 1.071999999999992, 1.0699999999999923, 1.071999999999992, 1.0699999999999923, 1.0659999999999927, 1.072999999999992, 1.0659999999999927, 1.0709999999999922, 1.0689999999999924, 1.0699999999999923, 1.0669999999999926, 1.0699999999999923, 1.0739999999999919, 1.0659999999999927, 1.0689999999999924, 1.0699999999999923, 1.0619999999999932, 1.0669999999999926, 1.0709999999999922, 1.072999999999992, 1.0679999999999925, 1.072999999999992, 1.0739999999999919, 1.0709999999999922, 1.0749999999999917, 1.0699999999999923, 1.0699999999999923, 1.0709999999999922, 1.0619999999999932, 1.0699999999999923, 1.0669999999999926, 1.0709999999999922, 1.0699999999999923, 1.071999999999992, 1.072999999999992, 1.071999999999992, 1.0709999999999922, 1.0619999999999932, 1.0619999999999932, 1.0679999999999925, 1.0699999999999923, 1.0709999999999922, 1.072999999999992, 1.0669999999999926, 1.0649999999999928, 1.0689999999999924, 1.0659999999999927, 1.0659999999999927, 1.0659999999999927, 1.0669999999999926, 1.0669999999999926, 1.0749999999999917, 1.0659999999999927, 1.0749999999999917, 1.0689999999999924, 1.0699999999999923, 1.071999999999992, 1.0689999999999924, 1.0689999999999924, 1.0679999999999925, 1.0679999999999925, 1.0689999999999924, 1.0689999999999924, 1.0699999999999923, 1.0659999999999927, 1.0679999999999925, 1.0679999999999925, 1.0669999999999926, 1.0689999999999924, 1.0669999999999926, 1.0669999999999926, 1.0689999999999924, 1.0679999999999925, 1.0689999999999924, 1.0739999999999919, 1.063999999999993, 1.0689999999999924, 1.0709999999999922, 1.0689999999999924, 1.0689999999999924, 1.071999999999992, 1.0699999999999923, 1.0689999999999924, 1.0689999999999924, 1.0659999999999927, 1.071999999999992, 1.062999999999993, 1.0689999999999924, 1.0699999999999923, 1.071999999999992, 1.071999999999992, 1.0699999999999923, 1.0659999999999927, 1.0709999999999922, 1.0679999999999925, 1.0679999999999925, 1.0689999999999924, 1.0699999999999923, 1.0699999999999923, 1.072999999999992, 1.0709999999999922, 1.0699999999999923, 1.0709999999999922, 1.0709999999999922, 1.0669999999999926, 1.0689999999999924, 1.0699999999999923, 1.0669999999999926, 1.0669999999999926, 1.0669999999999926, 1.0699999999999923, 1.0679999999999925, 1.0699999999999923, 1.0699999999999923, 1.0689999999999924, 1.0659999999999927, 1.0709999999999922, 1.0689999999999924, 1.0689999999999924], [1.0749999999999917, 1.0699999999999923, 1.071999999999992, 1.0669999999999926, 1.0689999999999924, 1.0739999999999919, 1.0739999999999919, 1.0709999999999922, 1.0699999999999923, 1.0689999999999924, 1.0659999999999927, 1.0699999999999923, 1.0749999999999917, 1.071999999999992, 1.071999999999992, 1.063999999999993, 1.0739999999999919, 1.072999999999992, 1.071999999999992, 1.0709999999999922, 1.0749999999999917, 1.0689999999999924, 1.0699999999999923, 1.0669999999999926, 1.071999999999992, 1.0679999999999925, 1.0759999999999916, 1.0709999999999922, 1.0749999999999917, 1.071999999999992, 1.0689999999999924, 1.0709999999999922, 1.0699999999999923, 1.071999999999992, 1.0709999999999922, 1.0749999999999917, 1.0679999999999925, 1.0749999999999917, 1.0699999999999923, 1.0649999999999928, 1.072999999999992, 1.0659999999999927, 1.071999999999992, 1.0699999999999923, 1.0659999999999927, 1.0689999999999924, 1.0689999999999924, 1.063999999999993, 1.0709999999999922, 1.0699999999999923, 1.0709999999999922, 1.0699999999999923, 1.072999999999992, 1.0699999999999923, 1.0689999999999924, 1.0689999999999924, 1.0699999999999923, 1.0689999999999924, 1.0679999999999925, 1.0689999999999924, 1.0769999999999915, 1.0769999999999915, 1.0649999999999928, 1.0739999999999919, 1.071999999999992, 1.0699999999999923, 1.0749999999999917, 1.0689999999999924, 1.0669999999999926, 1.0749999999999917, 1.0709999999999922, 1.0649999999999928, 1.0779999999999914, 1.0759999999999916, 1.0699999999999923, 1.0699999999999923, 1.0739999999999919, 1.0749999999999917, 1.0649999999999928, 1.0769999999999915, 1.0699999999999923, 1.0659999999999927, 1.071999999999992, 1.0709999999999922, 1.0709999999999922, 1.071999999999992, 1.0679999999999925, 1.0709999999999922, 1.0769999999999915, 1.071999999999992, 1.0669999999999926, 1.0659999999999927, 1.0669999999999926, 1.0679999999999925, 1.071999999999992, 1.071999999999992, 1.0749999999999917, 1.0759999999999916, 1.0709999999999922, 1.0739999999999919, 1.0709999999999922, 1.0709999999999922, 1.0699999999999923, 1.0659999999999927, 1.0749999999999917, 1.0689999999999924, 1.0699999999999923, 1.071999999999992, 1.071999999999992, 1.0749999999999917, 1.0749999999999917, 1.0749999999999917, 1.0699999999999923, 1.0779999999999914, 1.0679999999999925, 1.071999999999992, 1.0779999999999914, 1.0759999999999916, 1.0689999999999924, 1.0659999999999927, 1.0739999999999919, 1.0689999999999924, 1.0749999999999917, 1.0679999999999925, 1.0669999999999926, 1.0659999999999927, 1.0699999999999923, 1.0779999999999914, 1.0679999999999925, 1.0679999999999925, 1.0709999999999922, 1.0659999999999927, 1.0749999999999917, 1.0699999999999923, 1.0739999999999919, 1.0689999999999924, 1.072999999999992, 1.0749999999999917, 1.0689999999999924, 1.0749999999999917, 1.0679999999999925, 1.072999999999992, 1.0679999999999925, 1.071999999999992, 1.0739999999999919, 1.072999999999992, 1.0679999999999925, 1.0669999999999926, 1.0679999999999925, 1.0709999999999922, 1.0709999999999922, 1.0679999999999925, 1.071999999999992, 1.0709999999999922, 1.0669999999999926, 1.071999999999992, 1.0749999999999917, 1.0699999999999923, 1.0669999999999926, 1.0669999999999926, 1.0689999999999924, 1.063999999999993, 1.0779999999999914, 1.0769999999999915, 1.0699999999999923, 1.0699999999999923, 1.0669999999999926, 1.0749999999999917, 1.072999999999992, 1.071999999999992, 1.0689999999999924, 1.0709999999999922, 1.0649999999999928, 1.0699999999999923, 1.0689999999999924, 1.0699999999999923, 1.0689999999999924, 1.0699999999999923, 1.0689999999999924, 1.0709999999999922, 1.0709999999999922, 1.072999999999992, 1.0689999999999924, 1.0669999999999926, 1.0669999999999926, 1.0779999999999914, 1.0739999999999919, 1.0769999999999915, 1.0749999999999917, 1.0689999999999924, 1.0689999999999924, 1.0679999999999925, 1.0709999999999922, 1.072999999999992, 1.0709999999999922, 1.0709999999999922, 1.0699999999999923, 1.071999999999992, 1.071999999999992, 1.071999999999992, 1.0659999999999927, 1.0689999999999924, 1.0669999999999926, 1.0789999999999913, 1.0739999999999919, 1.0759999999999916, 1.071999999999992, 1.0749999999999917, 1.0689999999999924, 1.072999999999992, 1.0709999999999922, 1.0669999999999926, 1.071999999999992, 1.0779999999999914, 1.0699999999999923, 1.0689999999999924, 1.0749999999999917, 1.0699999999999923, 1.0739999999999919, 1.071999999999992, 1.071999999999992, 1.0749999999999917, 1.0709999999999922, 1.072999999999992, 1.0749999999999917, 1.0749999999999917, 1.0739999999999919, 1.0739999999999919, 1.0689999999999924, 1.0679999999999925, 1.0739999999999919, 1.0699999999999923, 1.0769999999999915, 1.0749999999999917, 1.0739999999999919, 1.0739999999999919, 1.0699999999999923, 1.0709999999999922, 1.0749999999999917, 1.0709999999999922, 1.071999999999992, 1.071999999999992, 1.071999999999992, 1.0689999999999924, 1.0699999999999923, 1.0709999999999922, 1.0749999999999917, 1.071999999999992, 1.0679999999999925, 1.0669999999999926, 1.0699999999999923, 1.0699999999999923, 1.0689999999999924, 1.0699999999999923, 1.0659999999999927, 1.0749999999999917, 1.072999999999992, 1.0709999999999922, 1.0689999999999924, 1.0749999999999917, 1.071999999999992, 1.0659999999999927, 1.071999999999992, 1.0699999999999923, 1.071999999999992, 1.0709999999999922, 1.0699999999999923, 1.0709999999999922, 1.0679999999999925, 1.0709999999999922, 1.0749999999999917, 1.0659999999999927, 1.0679999999999925, 1.0689999999999924, 1.071999999999992, 1.0739999999999919, 1.0679999999999925, 1.0689999999999924, 1.0649999999999928, 1.0689999999999924, 1.0779999999999914, 1.0649999999999928, 1.0649999999999928, 1.0759999999999916, 1.063999999999993, 1.0649999999999928, 1.0709999999999922, 1.0709999999999922, 1.0739999999999919, 1.0709999999999922, 1.071999999999992, 1.071999999999992, 1.0749999999999917, 1.0709999999999922, 1.0709999999999922, 1.0689999999999924, 1.0659999999999927, 1.0769999999999915, 1.0789999999999913, 1.0679999999999925, 1.071999999999992, 1.0699999999999923, 1.071999999999992, 1.0699999999999923, 1.071999999999992, 1.0749999999999917, 1.0749999999999917, 1.0699999999999923, 1.0749999999999917, 1.062999999999993, 1.063999999999993, 1.0739999999999919, 1.0739999999999919, 1.0739999999999919, 1.0669999999999926, 1.0649999999999928, 1.072999999999992, 1.0709999999999922, 1.0659999999999927, 1.0709999999999922, 1.0699999999999923, 1.0679999999999925, 1.0709999999999922, 1.0669999999999926, 1.0749999999999917, 1.0769999999999915, 1.0709999999999922, 1.0709999999999922, 1.0739999999999919, 1.0709999999999922, 1.0749999999999917, 1.0709999999999922, 1.063999999999993, 1.0709999999999922, 1.0789999999999913, 1.0689999999999924, 1.0709999999999922, 1.0699999999999923, 1.0699999999999923, 1.071999999999992, 1.0759999999999916, 1.0769999999999915, 1.0659999999999927, 1.0699999999999923, 1.0699999999999923, 1.0709999999999922, 1.0739999999999919, 1.0689999999999924, 1.072999999999992, 1.0689999999999924, 1.0749999999999917, 1.072999999999992, 1.0669999999999926, 1.063999999999993, 1.072999999999992, 1.0659999999999927, 1.072999999999992, 1.0659999999999927, 1.0679999999999925, 1.0659999999999927, 1.0669999999999926, 1.0769999999999915, 1.072999999999992, 1.0709999999999922, 1.0739999999999919, 1.0699999999999923, 1.0699999999999923, 1.071999999999992, 1.0699999999999923, 1.0749999999999917, 1.0709999999999922, 1.0679999999999925, 1.0759999999999916, 1.0669999999999926, 1.0689999999999924, 1.0679999999999925, 1.071999999999992, 1.0679999999999925, 1.0749999999999917, 1.0709999999999922, 1.0679999999999925, 1.0759999999999916, 1.0709999999999922, 1.0769999999999915, 1.0679999999999925, 1.0749999999999917, 1.0709999999999922, 1.0709999999999922, 1.0689999999999924, 1.0759999999999916, 1.0689999999999924, 1.0699999999999923, 1.0689999999999924, 1.0749999999999917, 1.0699999999999923, 1.0779999999999914, 1.0679999999999925, 1.0749999999999917, 1.0679999999999925, 1.0749999999999917, 1.0689999999999924, 1.072999999999992, 1.0669999999999926, 1.0689999999999924, 1.072999999999992, 1.0749999999999917, 1.0679999999999925, 1.0699999999999923, 1.0669999999999926, 1.0759999999999916, 1.0709999999999922, 1.0699999999999923, 1.0769999999999915, 1.0709999999999922, 1.0769999999999915, 1.0669999999999926, 1.0669999999999926, 1.0679999999999925, 1.0669999999999926, 1.0699999999999923, 1.071999999999992, 1.0669999999999926, 1.0679999999999925, 1.0709999999999922, 1.0699999999999923, 1.0749999999999917, 1.0749999999999917, 1.072999999999992, 1.0689999999999924, 1.0679999999999925, 1.0699999999999923, 1.071999999999992, 1.0689999999999924, 1.071999999999992, 1.0689999999999924, 1.0699999999999923, 1.0689999999999924, 1.0739999999999919, 1.0699999999999923, 1.0689999999999924, 1.0669999999999926, 1.072999999999992, 1.0699999999999923, 1.063999999999993, 1.071999999999992, 1.0659999999999927, 1.0689999999999924, 1.0699999999999923, 1.063999999999993, 1.072999999999992, 1.0659999999999927, 1.0679999999999925, 1.0699999999999923, 1.0679999999999925, 1.0749999999999917, 1.0749999999999917, 1.072999999999992, 1.0699999999999923, 1.0739999999999919, 1.071999999999992, 1.0749999999999917, 1.0709999999999922, 1.0649999999999928, 1.0709999999999922, 1.072999999999992, 1.0709999999999922, 1.063999999999993, 1.0689999999999924, 1.0699999999999923, 1.0699999999999923, 1.0709999999999922, 1.0709999999999922, 1.0689999999999924, 1.0709999999999922, 1.0749999999999917, 1.0679999999999925, 1.0649999999999928, 1.0689999999999924, 1.0779999999999914, 1.0759999999999916, 1.0749999999999917, 1.0679999999999925, 1.0749999999999917, 1.071999999999992, 1.0659999999999927, 1.0679999999999925, 1.0699999999999923, 1.071999999999992, 1.0679999999999925, 1.0709999999999922, 1.0739999999999919, 1.0709999999999922, 1.0709999999999922, 1.0699999999999923, 1.0699999999999923, 1.0749999999999917, 1.0739999999999919, 1.0699999999999923, 1.0779999999999914, 1.0669999999999926, 1.0669999999999926, 1.072999999999992, 1.0699999999999923, 1.0709999999999922, 1.071999999999992, 1.0699999999999923, 1.071999999999992, 1.0759999999999916, 1.0689999999999924, 1.0659999999999927, 1.071999999999992, 1.0749999999999917, 1.0709999999999922, 1.0709999999999922, 1.0679999999999925, 1.0679999999999925, 1.0749999999999917, 1.0669999999999926, 1.0679999999999925, 1.0699999999999923, 1.071999999999992, 1.0679999999999925, 1.0759999999999916, 1.0749999999999917, 1.0679999999999925, 1.0669999999999926, 1.0709999999999922, 1.0669999999999926, 1.0689999999999924, 1.0759999999999916, 1.0749999999999917, 1.0759999999999916, 1.0769999999999915, 1.063999999999993, 1.0749999999999917, 1.0679999999999925, 1.0649999999999928, 1.072999999999992, 1.0749999999999917, 1.0679999999999925, 1.0659999999999927, 1.0699999999999923, 1.0769999999999915, 1.0679999999999925, 1.0689999999999924, 1.071999999999992, 1.0679999999999925, 1.0679999999999925, 1.0759999999999916, 1.072999999999992, 1.072999999999992, 1.072999999999992, 1.072999999999992, 1.0679999999999925, 1.0699999999999923, 1.0689999999999924, 1.0679999999999925, 1.0699999999999923, 1.0689999999999924, 1.0689999999999924, 1.0779999999999914, 1.071999999999992, 1.0679999999999925, 1.0709999999999922, 1.0739999999999919, 1.071999999999992, 1.0699999999999923, 1.0679999999999925, 1.0749999999999917, 1.0669999999999926, 1.062999999999993, 1.0699999999999923, 1.0699999999999923, 1.0739999999999919, 1.0739999999999919, 1.072999999999992, 1.0699999999999923, 1.0699999999999923, 1.0749999999999917, 1.0739999999999919, 1.0749999999999917, 1.0699999999999923, 1.0779999999999914, 1.071999999999992, 1.0699999999999923, 1.0699999999999923, 1.072999999999992, 1.0669999999999926, 1.0709999999999922, 1.0699999999999923, 1.072999999999992, 1.0749999999999917, 1.0689999999999924, 1.0709999999999922, 1.0759999999999916, 1.0699999999999923, 1.0649999999999928, 1.0739999999999919, 1.0689999999999924, 1.072999999999992, 1.071999999999992, 1.0649999999999928, 1.0749999999999917, 1.0709999999999922, 1.0769999999999915, 1.0769999999999915, 1.0739999999999919, 1.0699999999999923, 1.0669999999999926, 1.0749999999999917, 1.0649999999999928, 1.062999999999993, 1.0659999999999927, 1.071999999999992, 1.071999999999992, 1.0689999999999924, 1.0749999999999917, 1.0689999999999924, 1.072999999999992, 1.0689999999999924, 1.071999999999992, 1.0689999999999924, 1.0709999999999922, 1.0779999999999914, 1.0649999999999928, 1.0669999999999926, 1.0669999999999926, 1.0699999999999923, 1.0659999999999927, 1.0679999999999925, 1.0769999999999915, 1.0739999999999919, 1.0749999999999917, 1.0669999999999926, 1.0709999999999922, 1.0649999999999928, 1.0699999999999923, 1.0739999999999919, 1.071999999999992, 1.0699999999999923, 1.0699999999999923, 1.072999999999992, 1.062999999999993, 1.0709999999999922, 1.0759999999999916, 1.0689999999999924, 1.0749999999999917, 1.0689999999999924, 1.072999999999992, 1.0669999999999926, 1.0709999999999922, 1.0699999999999923, 1.072999999999992, 1.0699999999999923, 1.0709999999999922, 1.0709999999999922, 1.0679999999999925, 1.0739999999999919, 1.0699999999999923, 1.0669999999999926, 1.071999999999992, 1.071999999999992, 1.0679999999999925, 1.0699999999999923, 1.0709999999999922, 1.0749999999999917, 1.0669999999999926, 1.063999999999993, 1.063999999999993, 1.0749999999999917, 1.0689999999999924, 1.0689999999999924, 1.071999999999992, 1.0739999999999919, 1.0759999999999916, 1.071999999999992, 1.0689999999999924, 1.0659999999999927, 1.0749999999999917, 1.0749999999999917, 1.071999999999992, 1.0709999999999922, 1.0669999999999926, 1.0699999999999923, 1.0679999999999925, 1.071999999999992, 1.063999999999993, 1.0669999999999926, 1.0709999999999922, 1.0689999999999924, 1.072999999999992, 1.0709999999999922, 1.0689999999999924, 1.0699999999999923, 1.072999999999992, 1.063999999999993, 1.0709999999999922, 1.071999999999992, 1.0649999999999928, 1.0679999999999925, 1.071999999999992, 1.063999999999993, 1.0739999999999919, 1.0699999999999923, 1.0699999999999923, 1.0699999999999923, 1.0739999999999919, 1.0699999999999923, 1.0679999999999925, 1.0769999999999915, 1.0759999999999916, 1.0689999999999924, 1.0709999999999922, 1.0669999999999926, 1.0699999999999923, 1.0759999999999916, 1.0769999999999915, 1.0669999999999926, 1.0699999999999923, 1.0689999999999924, 1.0699999999999923, 1.0709999999999922, 1.063999999999993, 1.0669999999999926, 1.0649999999999928, 1.0669999999999926, 1.0759999999999916, 1.071999999999992, 1.0699999999999923, 1.063999999999993, 1.072999999999992, 1.0669999999999926, 1.0649999999999928, 1.0769999999999915, 1.0769999999999915, 1.0669999999999926, 1.0709999999999922, 1.0779999999999914, 1.063999999999993, 1.062999999999993, 1.0689999999999924, 1.0759999999999916, 1.0739999999999919, 1.0709999999999922, 1.0649999999999928, 1.0649999999999928, 1.0709999999999922, 1.0709999999999922, 1.0699999999999923, 1.071999999999992, 1.072999999999992, 1.0689999999999924, 1.0679999999999925, 1.0669999999999926, 1.0739999999999919, 1.072999999999992, 1.0679999999999925, 1.063999999999993, 1.0689999999999924, 1.0699999999999923, 1.063999999999993, 1.0649999999999928, 1.0699999999999923, 1.063999999999993, 1.0699999999999923, 1.072999999999992, 1.0739999999999919, 1.0709999999999922, 1.0709999999999922, 1.0709999999999922, 1.0669999999999926, 1.0699999999999923, 1.0699999999999923, 1.0699999999999923, 1.0669999999999926, 1.0739999999999919, 1.0709999999999922, 1.071999999999992, 1.062999999999993, 1.0699999999999923, 1.0689999999999924, 1.0679999999999925, 1.0709999999999922, 1.0739999999999919, 1.0759999999999916, 1.0689999999999924, 1.0659999999999927, 1.0709999999999922, 1.063999999999993, 1.0759999999999916, 1.0669999999999926, 1.063999999999993, 1.0689999999999924, 1.0709999999999922, 1.0669999999999926, 1.071999999999992, 1.0659999999999927, 1.0699999999999923, 1.0689999999999924, 1.071999999999992, 1.0689999999999924, 1.0689999999999924, 1.071999999999992, 1.0749999999999917, 1.0689999999999924, 1.0759999999999916, 1.071999999999992, 1.0709999999999922, 1.0749999999999917, 1.0749999999999917, 1.071999999999992, 1.072999999999992, 1.0659999999999927, 1.0679999999999925, 1.0749999999999917, 1.0699999999999923, 1.0659999999999927, 1.0689999999999924, 1.0669999999999926, 1.0709999999999922, 1.0669999999999926, 1.0659999999999927, 1.0779999999999914, 1.0739999999999919, 1.0689999999999924, 1.071999999999992, 1.0699999999999923, 1.0759999999999916, 1.072999999999992, 1.072999999999992, 1.0749999999999917, 1.0699999999999923, 1.0709999999999922, 1.071999999999992, 1.0689999999999924, 1.063999999999993, 1.0749999999999917, 1.0709999999999922, 1.063999999999993, 1.0689999999999924, 1.071999999999992, 1.063999999999993, 1.072999999999992, 1.0649999999999928, 1.0699999999999923, 1.0669999999999926, 1.071999999999992, 1.0699999999999923, 1.072999999999992, 1.0709999999999922, 1.0689999999999924, 1.0699999999999923, 1.0659999999999927, 1.0689999999999924, 1.0699999999999923, 1.072999999999992, 1.0699999999999923, 1.063999999999993, 1.0749999999999917, 1.0709999999999922, 1.0699999999999923, 1.0699999999999923, 1.0649999999999928, 1.0769999999999915, 1.0709999999999922, 1.0659999999999927, 1.0689999999999924, 1.071999999999992, 1.071999999999992, 1.0689999999999924, 1.0749999999999917, 1.072999999999992, 1.0649999999999928, 1.0749999999999917, 1.0679999999999925, 1.071999999999992, 1.0649999999999928, 1.0679999999999925, 1.0649999999999928, 1.071999999999992, 1.0779999999999914, 1.0669999999999926, 1.0709999999999922, 1.0739999999999919, 1.063999999999993, 1.0739999999999919, 1.0659999999999927, 1.0689999999999924, 1.0709999999999922, 1.071999999999992, 1.0749999999999917, 1.0739999999999919, 1.0659999999999927, 1.071999999999992, 1.0669999999999926, 1.071999999999992, 1.0649999999999928, 1.0699999999999923, 1.0689999999999924, 1.063999999999993, 1.071999999999992, 1.0709999999999922, 1.071999999999992, 1.0709999999999922, 1.072999999999992, 1.072999999999992, 1.071999999999992, 1.0689999999999924, 1.071999999999992, 1.0699999999999923, 1.0669999999999926, 1.0669999999999926, 1.0709999999999922, 1.0709999999999922, 1.072999999999992, 1.0739999999999919, 1.0679999999999925, 1.0669999999999926, 1.072999999999992, 1.0699999999999923, 1.072999999999992, 1.0779999999999914, 1.0759999999999916, 1.0669999999999926, 1.063999999999993, 1.0709999999999922, 1.0659999999999927, 1.0779999999999914, 1.0739999999999919, 1.0749999999999917, 1.0749999999999917, 1.0679999999999925, 1.0649999999999928, 1.0679999999999925, 1.0649999999999928, 1.0689999999999924, 1.071999999999992, 1.0709999999999922, 1.0679999999999925, 1.0649999999999928, 1.0779999999999914, 1.0699999999999923, 1.0689999999999924, 1.0759999999999916, 1.0709999999999922, 1.0649999999999928, 1.0709999999999922, 1.0689999999999924, 1.0749999999999917, 1.0619999999999932, 1.0739999999999919, 1.071999999999992, 1.0769999999999915, 1.0709999999999922, 1.0769999999999915, 1.0689999999999924, 1.0749999999999917, 1.0709999999999922, 1.063999999999993, 1.0689999999999924, 1.0689999999999924, 1.0679999999999925, 1.0699999999999923, 1.0769999999999915, 1.0669999999999926, 1.0699999999999923, 1.0659999999999927, 1.063999999999993, 1.072999999999992, 1.072999999999992, 1.0749999999999917, 1.071999999999992, 1.063999999999993, 1.0659999999999927, 1.0789999999999913, 1.071999999999992, 1.0669999999999926, 1.072999999999992, 1.0699999999999923, 1.0689999999999924, 1.0749999999999917, 1.072999999999992, 1.0669999999999926, 1.0709999999999922, 1.0739999999999919, 1.0709999999999922, 1.0699999999999923, 1.0709999999999922, 1.0709999999999922, 1.0689999999999924, 1.072999999999992, 1.072999999999992, 1.071999999999992, 1.0779999999999914, 1.0699999999999923, 1.0709999999999922, 1.071999999999992, 1.0689999999999924, 1.0699999999999923, 1.0709999999999922, 1.072999999999992, 1.0679999999999925, 1.0709999999999922, 1.0679999999999925, 1.0699999999999923, 1.0689999999999924, 1.0689999999999924, 1.063999999999993, 1.0679999999999925, 1.0669999999999926, 1.072999999999992, 1.0689999999999924, 1.0749999999999917, 1.0709999999999922, 1.0749999999999917, 1.0689999999999924, 1.0679999999999925, 1.0739999999999919, 1.071999999999992, 1.0739999999999919, 1.0769999999999915, 1.0699999999999923, 1.0689999999999924, 1.071999999999992, 1.0669999999999926, 1.071999999999992, 1.0659999999999927, 1.0709999999999922, 1.0679999999999925, 1.0689999999999924, 1.0709999999999922, 1.072999999999992, 1.0769999999999915, 1.0679999999999925, 1.0649999999999928, 1.071999999999992, 1.0689999999999924, 1.072999999999992, 1.0699999999999923, 1.0709999999999922, 1.0699999999999923, 1.0649999999999928, 1.0699999999999923, 1.0749999999999917, 1.0659999999999927, 1.0699999999999923, 1.0689999999999924, 1.0699999999999923, 1.0739999999999919, 1.0659999999999927, 1.063999999999993, 1.0699999999999923, 1.0689999999999924, 1.0709999999999922, 1.0679999999999925, 1.0749999999999917, 1.071999999999992, 1.0689999999999924, 1.0669999999999926, 1.0699999999999923, 1.0649999999999928, 1.0679999999999925, 1.0739999999999919, 1.0699999999999923, 1.071999999999992, 1.0679999999999925, 1.071999999999992, 1.0739999999999919, 1.0659999999999927, 1.072999999999992, 1.071999999999992, 1.0769999999999915, 1.0699999999999923, 1.0789999999999913, 1.0749999999999917, 1.0739999999999919, 1.071999999999992, 1.0769999999999915, 1.0699999999999923, 1.0669999999999926, 1.0749999999999917, 1.0759999999999916, 1.0689999999999924, 1.0759999999999916, 1.0699999999999923, 1.0699999999999923, 1.0679999999999925, 1.0679999999999925, 1.0679999999999925, 1.0739999999999919, 1.0699999999999923, 1.0679999999999925, 1.0699999999999923, 1.0709999999999922, 1.071999999999992, 1.0759999999999916, 1.0749999999999917, 1.0709999999999922, 1.0699999999999923, 1.072999999999992, 1.0699999999999923, 1.071999999999992, 1.0649999999999928, 1.0689999999999924, 1.063999999999993, 1.0749999999999917, 1.0679999999999925, 1.0649999999999928, 1.0739999999999919, 1.0749999999999917, 1.071999999999992, 1.063999999999993, 1.063999999999993, 1.063999999999993, 1.072999999999992, 1.0689999999999924, 1.0709999999999922, 1.0779999999999914, 1.0709999999999922, 1.0709999999999922, 1.0759999999999916, 1.0649999999999928, 1.0699999999999923, 1.072999999999992, 1.0709999999999922, 1.0709999999999922, 1.0699999999999923, 1.063999999999993, 1.0749999999999917, 1.0709999999999922, 1.0749999999999917, 1.0699999999999923, 1.0699999999999923, 1.071999999999992, 1.0749999999999917, 1.0779999999999914, 1.0789999999999913, 1.0689999999999924, 1.0649999999999928, 1.0689999999999924, 1.0749999999999917, 1.0779999999999914, 1.0709999999999922, 1.0679999999999925, 1.0739999999999919, 1.071999999999992, 1.0759999999999916, 1.0699999999999923, 1.063999999999993, 1.0769999999999915, 1.062999999999993, 1.0709999999999922, 1.0679999999999925, 1.0709999999999922, 1.0739999999999919, 1.0659999999999927, 1.0749999999999917, 1.0679999999999925, 1.0779999999999914, 1.0699999999999923, 1.0669999999999926, 1.0749999999999917, 1.0669999999999926, 1.071999999999992, 1.0669999999999926, 1.0709999999999922, 1.0739999999999919, 1.0659999999999927, 1.0669999999999926, 1.071999999999992, 1.0669999999999926, 1.0749999999999917, 1.0689999999999924, 1.0679999999999925, 1.0739999999999919, 1.0709999999999922, 1.0679999999999925, 1.072999999999992, 1.063999999999993, 1.0709999999999922, 1.0659999999999927, 1.0759999999999916, 1.0689999999999924, 1.0709999999999922, 1.0679999999999925, 1.071999999999992, 1.0759999999999916, 1.063999999999993, 1.0689999999999924, 1.072999999999992, 1.071999999999992, 1.063999999999993, 1.071999999999992, 1.0759999999999916, 1.0679999999999925, 1.0709999999999922, 1.0689999999999924, 1.0679999999999925, 1.0769999999999915, 1.071999999999992, 1.0709999999999922, 1.072999999999992, 1.0739999999999919, 1.071999999999992, 1.0699999999999923, 1.0699999999999923, 1.0699999999999923, 1.0679999999999925, 1.0689999999999924, 1.0709999999999922, 1.063999999999993, 1.0669999999999926, 1.0649999999999928, 1.0679999999999925, 1.0669999999999926, 1.0699999999999923, 1.0709999999999922, 1.0759999999999916, 1.0659999999999927, 1.0709999999999922, 1.0669999999999926, 1.071999999999992, 1.0669999999999926, 1.0709999999999922, 1.0679999999999925, 1.0699999999999923, 1.0699999999999923, 1.0749999999999917, 1.071999999999992, 1.0659999999999927, 1.0699999999999923, 1.0659999999999927, 1.0749999999999917, 1.0679999999999925, 1.0749999999999917, 1.062999999999993, 1.0699999999999923, 1.072999999999992, 1.062999999999993, 1.0669999999999926, 1.0739999999999919, 1.0739999999999919, 1.0739999999999919, 1.0739999999999919, 1.0709999999999922, 1.0659999999999927, 1.0709999999999922, 1.0689999999999924, 1.0649999999999928, 1.0709999999999922, 1.071999999999992, 1.0699999999999923, 1.0659999999999927, 1.0739999999999919, 1.0709999999999922, 1.0699999999999923, 1.0689999999999924, 1.072999999999992, 1.0689999999999924, 1.0749999999999917, 1.0699999999999923, 1.063999999999993, 1.0659999999999927, 1.071999999999992, 1.0739999999999919, 1.0699999999999923, 1.071999999999992, 1.0709999999999922, 1.0679999999999925, 1.0699999999999923, 1.0709999999999922, 1.0709999999999922, 1.0699999999999923, 1.0699999999999923, 1.0709999999999922, 1.072999999999992, 1.0669999999999926, 1.071999999999992, 1.0749999999999917, 1.0679999999999925, 1.0779999999999914, 1.071999999999992, 1.0699999999999923, 1.0739999999999919, 1.0699999999999923, 1.0679999999999925, 1.071999999999992, 1.072999999999992, 1.0649999999999928, 1.0709999999999922, 1.0779999999999914, 1.0659999999999927, 1.0759999999999916, 1.0679999999999925, 1.0709999999999922, 1.0689999999999924, 1.0669999999999926, 1.063999999999993, 1.0689999999999924, 1.0689999999999924, 1.0709999999999922, 1.0749999999999917, 1.0709999999999922, 1.0759999999999916, 1.0749999999999917, 1.0699999999999923, 1.0669999999999926, 1.0739999999999919, 1.0709999999999922, 1.0689999999999924, 1.0739999999999919, 1.0779999999999914, 1.0699999999999923, 1.0759999999999916, 1.072999999999992, 1.071999999999992, 1.0669999999999926, 1.0739999999999919, 1.0689999999999924, 1.072999999999992, 1.0779999999999914, 1.0739999999999919, 1.062999999999993, 1.0739999999999919, 1.0769999999999915, 1.0649999999999928, 1.0679999999999925, 1.0679999999999925, 1.0669999999999926, 1.0709999999999922, 1.072999999999992, 1.072999999999992, 1.0689999999999924, 1.0689999999999924, 1.0679999999999925, 1.0689999999999924, 1.0649999999999928, 1.063999999999993, 1.0679999999999925, 1.0659999999999927, 1.0689999999999924, 1.0679999999999925, 1.063999999999993, 1.0689999999999924, 1.0669999999999926, 1.0709999999999922, 1.063999999999993, 1.071999999999992, 1.0749999999999917, 1.0709999999999922, 1.0699999999999923, 1.071999999999992, 1.071999999999992, 1.0669999999999926, 1.0709999999999922, 1.0779999999999914, 1.0699999999999923, 1.0689999999999924, 1.0699999999999923, 1.0669999999999926, 1.0679999999999925, 1.0709999999999922, 1.0759999999999916, 1.0669999999999926, 1.0699999999999923, 1.0699999999999923, 1.072999999999992, 1.0689999999999924, 1.0709999999999922, 1.0759999999999916, 1.0699999999999923, 1.0769999999999915, 1.0749999999999917, 1.0749999999999917, 1.0769999999999915, 1.0709999999999922, 1.0679999999999925, 1.072999999999992, 1.0749999999999917, 1.072999999999992, 1.0669999999999926, 1.071999999999992, 1.0689999999999924, 1.0699999999999923, 1.063999999999993, 1.071999999999992, 1.0709999999999922, 1.0749999999999917, 1.0709999999999922, 1.0699999999999923, 1.0679999999999925, 1.0679999999999925, 1.0689999999999924, 1.0669999999999926, 1.0699999999999923, 1.0689999999999924, 1.0679999999999925, 1.0749999999999917, 1.0709999999999922, 1.0749999999999917, 1.0699999999999923, 1.0659999999999927, 1.0749999999999917, 1.0739999999999919, 1.0709999999999922, 1.0739999999999919, 1.0669999999999926, 1.0699999999999923, 1.0669999999999926, 1.0669999999999926, 1.0699999999999923, 1.071999999999992, 1.0759999999999916, 1.0699999999999923, 1.0749999999999917, 1.071999999999992, 1.0659999999999927, 1.0699999999999923, 1.0709999999999922, 1.0749999999999917, 1.0769999999999915, 1.0699999999999923, 1.072999999999992, 1.0769999999999915, 1.0709999999999922, 1.0689999999999924, 1.0739999999999919, 1.062999999999993, 1.0649999999999928, 1.0699999999999923, 1.0739999999999919, 1.071999999999992, 1.072999999999992, 1.0709999999999922, 1.0699999999999923, 1.0689999999999924, 1.0689999999999924, 1.062999999999993, 1.0669999999999926, 1.0699999999999923, 1.0749999999999917, 1.063999999999993, 1.0779999999999914, 1.063999999999993, 1.0679999999999925, 1.0669999999999926, 1.0699999999999923, 1.072999999999992, 1.071999999999992, 1.0759999999999916, 1.0759999999999916, 1.0749999999999917, 1.063999999999993, 1.0689999999999924, 1.0669999999999926, 1.0749999999999917, 1.0679999999999925, 1.0699999999999923, 1.0709999999999922, 1.0679999999999925, 1.063999999999993, 1.0699999999999923, 1.0749999999999917, 1.0659999999999927, 1.0689999999999924, 1.0709999999999922, 1.0739999999999919, 1.0749999999999917, 1.072999999999992, 1.0619999999999932, 1.0699999999999923, 1.071999999999992, 1.0689999999999924, 1.0669999999999926, 1.072999999999992, 1.0659999999999927, 1.0749999999999917, 1.0699999999999923, 1.0749999999999917, 1.0649999999999928, 1.072999999999992, 1.0749999999999917, 1.0739999999999919, 1.0709999999999922, 1.0679999999999925, 1.0709999999999922, 1.0739999999999919, 1.062999999999993, 1.0679999999999925, 1.0709999999999922, 1.0739999999999919, 1.0749999999999917, 1.0649999999999928, 1.0669999999999926, 1.0679999999999925, 1.0749999999999917, 1.0649999999999928, 1.0689999999999924, 1.0669999999999926, 1.0699999999999923, 1.0649999999999928, 1.071999999999992, 1.0679999999999925, 1.0789999999999913, 1.0749999999999917, 1.0789999999999913, 1.072999999999992, 1.071999999999992, 1.0779999999999914, 1.0699999999999923, 1.0759999999999916, 1.0679999999999925, 1.0699999999999923, 1.0699999999999923, 1.071999999999992, 1.0709999999999922, 1.0699999999999923, 1.0709999999999922, 1.0759999999999916, 1.0739999999999919, 1.0649999999999928, 1.0679999999999925, 1.0689999999999924, 1.0709999999999922, 1.072999999999992, 1.0749999999999917, 1.0699999999999923, 1.0749999999999917, 1.0669999999999926, 1.0699999999999923, 1.0699999999999923, 1.0699999999999923, 1.071999999999992, 1.0699999999999923, 1.0669999999999926, 1.0749999999999917, 1.0679999999999925, 1.0669999999999926, 1.0759999999999916, 1.0689999999999924, 1.0739999999999919, 1.072999999999992, 1.0679999999999925, 1.0709999999999922, 1.0669999999999926, 1.063999999999993, 1.0699999999999923, 1.0699999999999923, 1.0739999999999919, 1.0709999999999922, 1.0699999999999923, 1.0759999999999916, 1.0699999999999923, 1.0709999999999922, 1.0689999999999924, 1.071999999999992, 1.0709999999999922, 1.071999999999992, 1.0669999999999926, 1.071999999999992, 1.0669999999999926, 1.062999999999993, 1.0699999999999923, 1.072999999999992, 1.071999999999992, 1.0699999999999923, 1.0669999999999926, 1.0709999999999922, 1.0709999999999922, 1.071999999999992, 1.0749999999999917, 1.071999999999992, 1.0699999999999923, 1.0749999999999917, 1.071999999999992, 1.072999999999992, 1.0679999999999925, 1.0689999999999924, 1.0689999999999924, 1.0789999999999913, 1.0699999999999923, 1.0679999999999925, 1.063999999999993, 1.0699999999999923, 1.0709999999999922, 1.0679999999999925, 1.0739999999999919, 1.0659999999999927, 1.0669999999999926, 1.0769999999999915, 1.0699999999999923, 1.0649999999999928, 1.0699999999999923, 1.0679999999999925, 1.0699999999999923, 1.0709999999999922, 1.0679999999999925, 1.0749999999999917, 1.0749999999999917, 1.0699999999999923, 1.072999999999992, 1.0749999999999917, 1.0679999999999925, 1.0749999999999917, 1.0709999999999922, 1.0689999999999924, 1.0689999999999924, 1.071999999999992, 1.0739999999999919, 1.072999999999992, 1.072999999999992, 1.0739999999999919, 1.0669999999999926, 1.0699999999999923, 1.0689999999999924, 1.0709999999999922, 1.0669999999999926, 1.0759999999999916, 1.0709999999999922, 1.0689999999999924, 1.0749999999999917, 1.0739999999999919, 1.0709999999999922, 1.071999999999992, 1.0749999999999917, 1.072999999999992, 1.072999999999992, 1.0689999999999924, 1.0779999999999914, 1.0759999999999916, 1.0779999999999914, 1.0689999999999924, 1.0669999999999926, 1.0779999999999914, 1.071999999999992, 1.071999999999992, 1.0759999999999916, 1.0759999999999916, 1.072999999999992, 1.0739999999999919, 1.0669999999999926, 1.0699999999999923, 1.0779999999999914, 1.0699999999999923, 1.0679999999999925, 1.0689999999999924, 1.071999999999992, 1.0709999999999922, 1.0709999999999922, 1.0759999999999916, 1.0749999999999917, 1.0779999999999914, 1.072999999999992, 1.0769999999999915, 1.0679999999999925, 1.0669999999999926, 1.0659999999999927, 1.0759999999999916, 1.0739999999999919, 1.0709999999999922, 1.0649999999999928, 1.0659999999999927, 1.0669999999999926, 1.0699999999999923, 1.072999999999992, 1.0659999999999927, 1.071999999999992, 1.0659999999999927, 1.0689999999999924, 1.0699999999999923, 1.072999999999992, 1.0709999999999922, 1.0709999999999922, 1.0739999999999919, 1.0679999999999925, 1.063999999999993, 1.0699999999999923, 1.0699999999999923, 1.0749999999999917, 1.0749999999999917, 1.071999999999992, 1.0689999999999924, 1.0699999999999923, 1.0689999999999924, 1.0679999999999925, 1.0699999999999923, 1.072999999999992, 1.0749999999999917, 1.0689999999999924, 1.0759999999999916, 1.0769999999999915, 1.0669999999999926, 1.072999999999992, 1.0689999999999924, 1.063999999999993, 1.0709999999999922, 1.071999999999992, 1.0689999999999924, 1.0689999999999924, 1.0649999999999928, 1.0699999999999923, 1.0709999999999922, 1.0649999999999928, 1.062999999999993, 1.0699999999999923, 1.071999999999992, 1.0649999999999928, 1.0739999999999919, 1.071999999999992, 1.0679999999999925, 1.0659999999999927, 1.0689999999999924, 1.0689999999999924, 1.0709999999999922, 1.0669999999999926, 1.0709999999999922, 1.0679999999999925, 1.0759999999999916, 1.0759999999999916, 1.0689999999999924, 1.062999999999993, 1.0699999999999923, 1.0659999999999927, 1.0749999999999917, 1.0699999999999923, 1.0769999999999915, 1.0699999999999923, 1.0739999999999919, 1.0749999999999917, 1.0709999999999922, 1.0769999999999915, 1.062999999999993, 1.0749999999999917, 1.072999999999992, 1.0679999999999925, 1.0779999999999914, 1.0699999999999923, 1.0709999999999922, 1.0739999999999919, 1.0689999999999924, 1.0679999999999925, 1.0679999999999925, 1.063999999999993, 1.0699999999999923, 1.0689999999999924, 1.0689999999999924, 1.0679999999999925, 1.0679999999999925, 1.0769999999999915, 1.0769999999999915, 1.0669999999999926, 1.0749999999999917, 1.071999999999992, 1.0649999999999928, 1.0689999999999924, 1.0699999999999923, 1.071999999999992, 1.0679999999999925, 1.0769999999999915, 1.0659999999999927, 1.0749999999999917, 1.0739999999999919, 1.0679999999999925, 1.072999999999992, 1.0679999999999925, 1.0699999999999923, 1.0689999999999924, 1.0749999999999917, 1.0689999999999924, 1.0689999999999924, 1.072999999999992, 1.0649999999999928, 1.0739999999999919, 1.0739999999999919, 1.0679999999999925, 1.0709999999999922, 1.0679999999999925, 1.0649999999999928, 1.0709999999999922, 1.071999999999992, 1.0739999999999919, 1.0699999999999923, 1.0759999999999916, 1.0709999999999922, 1.0699999999999923, 1.0679999999999925, 1.0709999999999922, 1.0699999999999923, 1.0669999999999926, 1.071999999999992, 1.0669999999999926, 1.0739999999999919, 1.0749999999999917, 1.0649999999999928, 1.0699999999999923, 1.0739999999999919, 1.0709999999999922, 1.0689999999999924, 1.0739999999999919, 1.071999999999992, 1.0699999999999923, 1.0749999999999917, 1.0749999999999917, 1.0709999999999922, 1.071999999999992, 1.0709999999999922, 1.0739999999999919, 1.0669999999999926, 1.0649999999999928, 1.0749999999999917, 1.0769999999999915, 1.071999999999992, 1.0709999999999922, 1.0689999999999924, 1.071999999999992, 1.0749999999999917, 1.0739999999999919, 1.0709999999999922, 1.0709999999999922, 1.071999999999992, 1.0699999999999923, 1.071999999999992, 1.0709999999999922, 1.0699999999999923, 1.0749999999999917, 1.0739999999999919, 1.0689999999999924, 1.0759999999999916, 1.0739999999999919, 1.0699999999999923, 1.0779999999999914, 1.0699999999999923, 1.0659999999999927, 1.0749999999999917, 1.0709999999999922, 1.0709999999999922, 1.072999999999992, 1.0699999999999923, 1.0699999999999923, 1.0699999999999923, 1.0679999999999925, 1.0659999999999927, 1.0649999999999928, 1.0709999999999922, 1.0669999999999926, 1.0699999999999923, 1.0679999999999925, 1.0699999999999923, 1.0709999999999922, 1.0699999999999923, 1.0769999999999915, 1.063999999999993, 1.0779999999999914, 1.0679999999999925, 1.0749999999999917, 1.0749999999999917, 1.0709999999999922, 1.0699999999999923, 1.0699999999999923, 1.0749999999999917, 1.0739999999999919, 1.071999999999992, 1.072999999999992, 1.0699999999999923, 1.0689999999999924, 1.0689999999999924, 1.0659999999999927, 1.071999999999992, 1.0749999999999917, 1.0669999999999926, 1.0679999999999925, 1.0709999999999922, 1.0649999999999928, 1.0749999999999917, 1.071999999999992, 1.0739999999999919, 1.0679999999999925, 1.072999999999992, 1.0679999999999925, 1.0689999999999924, 1.062999999999993, 1.0689999999999924, 1.0749999999999917, 1.0699999999999923, 1.0749999999999917, 1.0669999999999926, 1.0749999999999917, 1.072999999999992, 1.0679999999999925, 1.0769999999999915, 1.072999999999992, 1.0749999999999917, 1.071999999999992, 1.071999999999992, 1.0679999999999925, 1.0759999999999916, 1.0789999999999913, 1.0699999999999923, 1.0659999999999927, 1.0689999999999924, 1.0709999999999922, 1.0689999999999924, 1.0699999999999923, 1.0669999999999926, 1.071999999999992, 1.0669999999999926, 1.0679999999999925, 1.071999999999992, 1.0739999999999919, 1.0709999999999922, 1.072999999999992, 1.0699999999999923, 1.071999999999992, 1.0689999999999924, 1.0669999999999926, 1.072999999999992, 1.0679999999999925, 1.071999999999992, 1.0769999999999915, 1.0709999999999922, 1.0749999999999917, 1.0709999999999922, 1.0759999999999916, 1.0709999999999922, 1.072999999999992, 1.072999999999992, 1.071999999999992, 1.0739999999999919, 1.0699999999999923, 1.0679999999999925, 1.0759999999999916, 1.0749999999999917, 1.0679999999999925, 1.0709999999999922, 1.0749999999999917, 1.0759999999999916, 1.0699999999999923, 1.071999999999992, 1.0649999999999928, 1.072999999999992, 1.071999999999992, 1.0709999999999922, 1.0779999999999914, 1.0739999999999919, 1.0679999999999925, 1.0669999999999926, 1.0659999999999927, 1.072999999999992, 1.0749999999999917, 1.0749999999999917, 1.0689999999999924, 1.0699999999999923, 1.0779999999999914, 1.0749999999999917, 1.0679999999999925, 1.072999999999992, 1.0699999999999923, 1.0739999999999919, 1.0649999999999928, 1.0709999999999922, 1.0659999999999927, 1.071999999999992, 1.0669999999999926, 1.0709999999999922, 1.0709999999999922, 1.0689999999999924, 1.063999999999993, 1.072999999999992, 1.0689999999999924, 1.071999999999992, 1.0689999999999924, 1.0699999999999923, 1.0709999999999922, 1.072999999999992, 1.072999999999992, 1.0769999999999915, 1.0669999999999926, 1.0709999999999922, 1.072999999999992, 1.0699999999999923, 1.0749999999999917, 1.0709999999999922, 1.071999999999992, 1.071999999999992, 1.0689999999999924, 1.071999999999992, 1.0689999999999924, 1.0709999999999922, 1.0669999999999926, 1.0679999999999925, 1.0679999999999925, 1.0679999999999925, 1.063999999999993, 1.071999999999992, 1.0709999999999922, 1.0679999999999925, 1.0699999999999923, 1.0759999999999916, 1.0749999999999917, 1.0669999999999926], [1.0779999999999914, 1.0829999999999909, 1.0829999999999909, 1.0839999999999907, 1.0849999999999906, 1.0849999999999906, 1.0879999999999903, 1.0849999999999906, 1.081999999999991, 1.080999999999991, 1.0799999999999912, 1.0779999999999914, 1.0879999999999903, 1.0789999999999913, 1.081999999999991, 1.081999999999991, 1.081999999999991, 1.0779999999999914, 1.0849999999999906, 1.0829999999999909, 1.0799999999999912, 1.0839999999999907, 1.0829999999999909, 1.0839999999999907, 1.0879999999999903, 1.0749999999999917, 1.0829999999999909, 1.081999999999991, 1.0759999999999916, 1.080999999999991, 1.081999999999991, 1.0849999999999906, 1.0829999999999909, 1.0859999999999905, 1.0839999999999907, 1.0849999999999906, 1.0849999999999906, 1.0839999999999907, 1.0769999999999915, 1.080999999999991, 1.0859999999999905, 1.0799999999999912, 1.0829999999999909, 1.0789999999999913, 1.0859999999999905, 1.0799999999999912, 1.080999999999991, 1.080999999999991, 1.0859999999999905, 1.080999999999991, 1.0759999999999916, 1.0859999999999905, 1.0879999999999903, 1.0879999999999903, 1.080999999999991, 1.081999999999991, 1.0769999999999915, 1.0779999999999914, 1.0839999999999907, 1.0799999999999912, 1.0799999999999912, 1.0799999999999912, 1.0879999999999903, 1.0889999999999902, 1.0779999999999914, 1.0829999999999909, 1.0799999999999912, 1.081999999999991, 1.0749999999999917, 1.0869999999999904, 1.0849999999999906, 1.0829999999999909, 1.080999999999991, 1.0779999999999914, 1.0839999999999907, 1.0829999999999909, 1.0849999999999906, 1.0789999999999913, 1.080999999999991, 1.0789999999999913, 1.0849999999999906, 1.0859999999999905, 1.080999999999991, 1.0829999999999909, 1.080999999999991, 1.0789999999999913, 1.0849999999999906, 1.0779999999999914, 1.081999999999991, 1.0879999999999903, 1.0869999999999904, 1.0839999999999907, 1.0829999999999909, 1.0849999999999906, 1.0879999999999903, 1.0749999999999917, 1.080999999999991, 1.081999999999991, 1.0779999999999914, 1.0789999999999913, 1.080999999999991, 1.0859999999999905, 1.0839999999999907, 1.0829999999999909, 1.081999999999991, 1.0789999999999913, 1.0879999999999903, 1.0769999999999915, 1.0759999999999916, 1.0849999999999906, 1.0829999999999909, 1.0789999999999913, 1.0749999999999917, 1.0839999999999907, 1.0849999999999906, 1.0829999999999909, 1.0779999999999914, 1.080999999999991, 1.080999999999991, 1.0749999999999917, 1.0859999999999905, 1.0879999999999903, 1.0829999999999909, 1.0869999999999904, 1.0879999999999903, 1.081999999999991, 1.0839999999999907, 1.0769999999999915, 1.0829999999999909, 1.080999999999991, 1.080999999999991, 1.0839999999999907, 1.0849999999999906, 1.0759999999999916, 1.0789999999999913, 1.0859999999999905, 1.0789999999999913, 1.080999999999991, 1.0879999999999903, 1.0849999999999906, 1.0839999999999907, 1.080999999999991, 1.0749999999999917, 1.0789999999999913, 1.080999999999991, 1.0849999999999906, 1.0829999999999909, 1.0769999999999915, 1.081999999999991, 1.0829999999999909, 1.0849999999999906, 1.0799999999999912, 1.080999999999991, 1.0829999999999909, 1.0859999999999905, 1.0799999999999912, 1.0869999999999904, 1.0859999999999905, 1.0879999999999903, 1.0879999999999903, 1.0869999999999904, 1.0829999999999909, 1.0859999999999905, 1.0849999999999906, 1.0779999999999914, 1.0829999999999909, 1.0839999999999907, 1.081999999999991, 1.080999999999991, 1.0849999999999906, 1.0839999999999907, 1.080999999999991, 1.0829999999999909, 1.0879999999999903, 1.0789999999999913, 1.081999999999991, 1.0789999999999913, 1.080999999999991, 1.0869999999999904, 1.0799999999999912, 1.0739999999999919, 1.0769999999999915, 1.080999999999991, 1.0759999999999916, 1.0779999999999914, 1.080999999999991, 1.0839999999999907, 1.0789999999999913, 1.0879999999999903, 1.0829999999999909, 1.0869999999999904, 1.0799999999999912, 1.0789999999999913, 1.0849999999999906, 1.0849999999999906, 1.0799999999999912, 1.080999999999991, 1.0889999999999902, 1.0759999999999916, 1.0769999999999915, 1.0839999999999907, 1.0849999999999906, 1.0839999999999907, 1.080999999999991, 1.0799999999999912, 1.0739999999999919, 1.081999999999991, 1.080999999999991, 1.0879999999999903, 1.0879999999999903, 1.080999999999991, 1.0829999999999909, 1.0789999999999913, 1.081999999999991, 1.0739999999999919, 1.0779999999999914, 1.0859999999999905, 1.0849999999999906, 1.0859999999999905, 1.0839999999999907, 1.0859999999999905, 1.081999999999991, 1.0739999999999919, 1.0829999999999909, 1.0779999999999914, 1.0779999999999914, 1.0829999999999909, 1.081999999999991, 1.0769999999999915, 1.081999999999991, 1.0839999999999907, 1.0799999999999912, 1.0829999999999909, 1.0839999999999907, 1.0739999999999919, 1.080999999999991, 1.0779999999999914, 1.0839999999999907, 1.0799999999999912, 1.0739999999999919, 1.0849999999999906, 1.0839999999999907, 1.0849999999999906, 1.0799999999999912, 1.0829999999999909, 1.0829999999999909, 1.0859999999999905, 1.0799999999999912, 1.0829999999999909, 1.0829999999999909, 1.0849999999999906, 1.0829999999999909, 1.0839999999999907, 1.0839999999999907, 1.0849999999999906, 1.080999999999991, 1.0839999999999907, 1.0769999999999915, 1.0779999999999914, 1.0879999999999903, 1.081999999999991, 1.0839999999999907, 1.0749999999999917, 1.081999999999991, 1.0789999999999913, 1.0769999999999915, 1.080999999999991, 1.080999999999991, 1.0879999999999903, 1.0839999999999907, 1.0829999999999909, 1.0849999999999906, 1.080999999999991, 1.0839999999999907, 1.081999999999991, 1.080999999999991, 1.0869999999999904, 1.0709999999999922, 1.0749999999999917, 1.0779999999999914, 1.0789999999999913, 1.0849999999999906, 1.0769999999999915, 1.0759999999999916, 1.080999999999991, 1.080999999999991, 1.080999999999991, 1.0799999999999912, 1.0789999999999913, 1.081999999999991, 1.0849999999999906, 1.0829999999999909, 1.0839999999999907, 1.0889999999999902, 1.0849999999999906, 1.0859999999999905, 1.0739999999999919, 1.0839999999999907, 1.0829999999999909, 1.0859999999999905, 1.0789999999999913, 1.081999999999991, 1.080999999999991, 1.0839999999999907, 1.080999999999991, 1.0879999999999903, 1.0839999999999907, 1.0799999999999912, 1.0869999999999904, 1.0829999999999909, 1.0749999999999917, 1.0769999999999915, 1.081999999999991, 1.0779999999999914, 1.0859999999999905, 1.0769999999999915, 1.0839999999999907, 1.081999999999991, 1.0769999999999915, 1.080999999999991, 1.0879999999999903, 1.0829999999999909, 1.0789999999999913, 1.081999999999991, 1.0789999999999913, 1.0779999999999914, 1.0759999999999916, 1.0849999999999906, 1.0849999999999906, 1.0879999999999903, 1.080999999999991, 1.0789999999999913, 1.0829999999999909, 1.0829999999999909, 1.081999999999991, 1.0829999999999909, 1.0829999999999909, 1.0779999999999914, 1.0869999999999904, 1.0779999999999914, 1.0779999999999914, 1.080999999999991, 1.0829999999999909, 1.0879999999999903, 1.080999999999991, 1.0779999999999914, 1.0829999999999909, 1.0849999999999906, 1.0829999999999909, 1.0779999999999914, 1.0739999999999919, 1.0789999999999913, 1.0779999999999914, 1.0739999999999919, 1.0829999999999909, 1.080999999999991, 1.0849999999999906, 1.0839999999999907, 1.081999999999991, 1.0799999999999912, 1.0749999999999917, 1.0859999999999905, 1.0879999999999903, 1.0829999999999909, 1.081999999999991, 1.0759999999999916, 1.0739999999999919, 1.081999999999991, 1.081999999999991, 1.081999999999991, 1.0769999999999915, 1.0829999999999909, 1.0769999999999915, 1.081999999999991, 1.0799999999999912, 1.080999999999991, 1.0739999999999919, 1.081999999999991, 1.0839999999999907, 1.0829999999999909, 1.0859999999999905, 1.080999999999991, 1.081999999999991, 1.0739999999999919, 1.0749999999999917, 1.0799999999999912, 1.0879999999999903, 1.0859999999999905, 1.0859999999999905, 1.0789999999999913, 1.0849999999999906, 1.0779999999999914, 1.0849999999999906, 1.0839999999999907, 1.081999999999991, 1.0799999999999912, 1.0789999999999913, 1.0739999999999919, 1.0859999999999905, 1.0849999999999906, 1.0789999999999913, 1.0779999999999914, 1.0789999999999913, 1.080999999999991, 1.0849999999999906, 1.080999999999991, 1.081999999999991, 1.0799999999999912, 1.0829999999999909, 1.0779999999999914, 1.0849999999999906, 1.081999999999991, 1.080999999999991, 1.0849999999999906, 1.0779999999999914, 1.0849999999999906, 1.0829999999999909, 1.0829999999999909, 1.0829999999999909, 1.0849999999999906, 1.0869999999999904, 1.0839999999999907, 1.080999999999991, 1.0859999999999905, 1.080999999999991, 1.0749999999999917, 1.0829999999999909, 1.0869999999999904, 1.0839999999999907, 1.0859999999999905, 1.080999999999991, 1.081999999999991, 1.0829999999999909, 1.0859999999999905, 1.081999999999991, 1.0789999999999913, 1.081999999999991, 1.0789999999999913, 1.0799999999999912, 1.0789999999999913, 1.0789999999999913, 1.0749999999999917, 1.0749999999999917, 1.0839999999999907, 1.081999999999991, 1.0759999999999916, 1.0879999999999903, 1.0749999999999917, 1.0759999999999916, 1.0839999999999907, 1.080999999999991, 1.0799999999999912, 1.081999999999991, 1.0789999999999913, 1.080999999999991, 1.0859999999999905, 1.081999999999991, 1.0739999999999919, 1.081999999999991, 1.0749999999999917, 1.0849999999999906, 1.0749999999999917, 1.0879999999999903, 1.081999999999991, 1.0769999999999915, 1.0789999999999913, 1.0769999999999915, 1.0849999999999906, 1.0769999999999915, 1.0779999999999914, 1.0879999999999903, 1.0759999999999916, 1.0839999999999907, 1.0829999999999909, 1.0829999999999909, 1.0829999999999909, 1.0789999999999913, 1.0849999999999906, 1.0799999999999912, 1.0739999999999919, 1.0779999999999914, 1.080999999999991, 1.081999999999991, 1.0859999999999905, 1.0789999999999913, 1.0789999999999913, 1.0779999999999914, 1.0789999999999913, 1.0779999999999914, 1.080999999999991, 1.081999999999991, 1.0829999999999909, 1.0839999999999907, 1.0829999999999909, 1.0779999999999914, 1.081999999999991, 1.0779999999999914, 1.0879999999999903, 1.0839999999999907, 1.081999999999991, 1.0839999999999907, 1.0879999999999903, 1.0849999999999906, 1.0849999999999906, 1.0849999999999906, 1.0879999999999903, 1.0849999999999906, 1.0839999999999907, 1.081999999999991, 1.0769999999999915, 1.0769999999999915, 1.0799999999999912, 1.0849999999999906, 1.0789999999999913, 1.0779999999999914, 1.0759999999999916, 1.080999999999991, 1.0879999999999903, 1.0789999999999913, 1.0879999999999903, 1.0849999999999906, 1.0849999999999906, 1.0849999999999906, 1.0759999999999916, 1.0839999999999907, 1.081999999999991, 1.080999999999991, 1.0859999999999905, 1.080999999999991, 1.081999999999991, 1.0829999999999909, 1.081999999999991, 1.080999999999991, 1.0859999999999905, 1.0769999999999915, 1.0789999999999913, 1.0879999999999903, 1.0839999999999907, 1.0859999999999905, 1.0829999999999909, 1.0769999999999915, 1.0859999999999905, 1.0759999999999916, 1.081999999999991, 1.0759999999999916, 1.0829999999999909, 1.0849999999999906, 1.0749999999999917, 1.0859999999999905, 1.0789999999999913, 1.0789999999999913, 1.080999999999991, 1.0829999999999909, 1.0829999999999909, 1.0859999999999905, 1.0829999999999909, 1.0859999999999905, 1.080999999999991, 1.0779999999999914, 1.080999999999991, 1.0799999999999912, 1.0849999999999906, 1.0829999999999909, 1.0859999999999905, 1.0789999999999913, 1.0839999999999907, 1.0839999999999907, 1.081999999999991, 1.0839999999999907, 1.080999999999991, 1.0799999999999912, 1.0829999999999909, 1.0839999999999907, 1.0879999999999903, 1.080999999999991, 1.081999999999991, 1.0859999999999905, 1.0879999999999903, 1.0759999999999916, 1.0789999999999913, 1.080999999999991, 1.0849999999999906, 1.080999999999991, 1.0879999999999903, 1.0879999999999903, 1.081999999999991, 1.0839999999999907, 1.0769999999999915, 1.0789999999999913, 1.0789999999999913, 1.081999999999991, 1.0849999999999906, 1.0869999999999904, 1.0879999999999903, 1.081999999999991, 1.0799999999999912, 1.0849999999999906, 1.0799999999999912, 1.0859999999999905, 1.0879999999999903, 1.081999999999991, 1.0759999999999916, 1.0759999999999916, 1.0829999999999909, 1.0839999999999907, 1.0879999999999903, 1.0759999999999916, 1.0849999999999906, 1.0829999999999909, 1.080999999999991, 1.080999999999991, 1.0799999999999912, 1.0879999999999903, 1.0829999999999909, 1.0799999999999912, 1.0779999999999914, 1.0799999999999912, 1.071999999999992, 1.0869999999999904, 1.081999999999991, 1.0759999999999916, 1.0779999999999914, 1.0859999999999905, 1.0869999999999904, 1.0849999999999906, 1.080999999999991, 1.081999999999991, 1.0829999999999909, 1.0859999999999905, 1.080999999999991, 1.0769999999999915, 1.0769999999999915, 1.0829999999999909, 1.0739999999999919, 1.0779999999999914, 1.080999999999991, 1.0789999999999913, 1.0799999999999912, 1.0779999999999914, 1.0789999999999913, 1.0839999999999907, 1.0839999999999907, 1.0829999999999909, 1.0849999999999906, 1.0849999999999906, 1.0789999999999913, 1.072999999999992, 1.0799999999999912, 1.0879999999999903, 1.0739999999999919, 1.0869999999999904, 1.0829999999999909, 1.0849999999999906, 1.081999999999991, 1.0839999999999907, 1.080999999999991, 1.081999999999991, 1.081999999999991, 1.081999999999991, 1.080999999999991, 1.0869999999999904, 1.0869999999999904, 1.0759999999999916, 1.081999999999991, 1.081999999999991, 1.0779999999999914, 1.0889999999999902, 1.0789999999999913, 1.081999999999991, 1.0839999999999907, 1.0799999999999912, 1.0789999999999913, 1.0779999999999914, 1.0789999999999913, 1.0829999999999909, 1.0759999999999916, 1.0829999999999909, 1.0759999999999916, 1.0829999999999909, 1.0849999999999906, 1.0859999999999905, 1.0889999999999902, 1.0769999999999915, 1.0799999999999912, 1.0789999999999913, 1.0829999999999909, 1.0779999999999914, 1.0739999999999919, 1.0799999999999912, 1.0859999999999905, 1.0739999999999919, 1.0759999999999916, 1.0839999999999907, 1.0859999999999905, 1.0829999999999909, 1.0789999999999913, 1.0849999999999906, 1.0799999999999912, 1.081999999999991, 1.0839999999999907, 1.0859999999999905, 1.0759999999999916, 1.080999999999991, 1.0789999999999913, 1.080999999999991, 1.0829999999999909, 1.0759999999999916, 1.0739999999999919, 1.0879999999999903, 1.081999999999991, 1.0739999999999919, 1.0859999999999905, 1.081999999999991, 1.0789999999999913, 1.0879999999999903, 1.0829999999999909, 1.0839999999999907, 1.0839999999999907, 1.0739999999999919, 1.0879999999999903, 1.0849999999999906, 1.0829999999999909, 1.0769999999999915, 1.0829999999999909, 1.0849999999999906, 1.0839999999999907, 1.0779999999999914, 1.0779999999999914, 1.0749999999999917, 1.0829999999999909, 1.0869999999999904, 1.080999999999991, 1.081999999999991, 1.0859999999999905, 1.0789999999999913, 1.0789999999999913, 1.0849999999999906, 1.081999999999991, 1.0789999999999913, 1.0769999999999915, 1.0759999999999916, 1.0879999999999903, 1.0849999999999906, 1.0859999999999905, 1.0799999999999912, 1.0859999999999905, 1.0759999999999916, 1.0859999999999905, 1.081999999999991, 1.0799999999999912, 1.080999999999991, 1.0879999999999903, 1.081999999999991, 1.0709999999999922, 1.081999999999991, 1.0779999999999914, 1.0849999999999906, 1.080999999999991, 1.0839999999999907, 1.0799999999999912, 1.0799999999999912, 1.0879999999999903, 1.0769999999999915, 1.0849999999999906, 1.0739999999999919, 1.0879999999999903, 1.081999999999991, 1.081999999999991, 1.0879999999999903, 1.081999999999991, 1.081999999999991, 1.0879999999999903, 1.080999999999991, 1.0829999999999909, 1.0789999999999913, 1.0839999999999907, 1.0879999999999903, 1.081999999999991, 1.0849999999999906, 1.0779999999999914, 1.0779999999999914, 1.0889999999999902, 1.081999999999991, 1.0789999999999913, 1.0879999999999903, 1.0849999999999906, 1.0849999999999906, 1.081999999999991, 1.0739999999999919, 1.081999999999991, 1.0789999999999913, 1.0849999999999906, 1.0859999999999905, 1.0779999999999914, 1.0879999999999903, 1.081999999999991, 1.0799999999999912, 1.080999999999991, 1.081999999999991, 1.080999999999991, 1.0849999999999906, 1.0839999999999907, 1.081999999999991, 1.0799999999999912, 1.0859999999999905, 1.0779999999999914, 1.0759999999999916, 1.080999999999991, 1.0879999999999903, 1.0799999999999912, 1.0829999999999909, 1.0849999999999906, 1.081999999999991, 1.0789999999999913, 1.0839999999999907, 1.0799999999999912, 1.0799999999999912, 1.0789999999999913, 1.0739999999999919, 1.080999999999991, 1.0869999999999904, 1.0839999999999907, 1.080999999999991, 1.0799999999999912, 1.0879999999999903, 1.0879999999999903, 1.081999999999991, 1.081999999999991, 1.0829999999999909, 1.081999999999991, 1.0879999999999903, 1.080999999999991, 1.0839999999999907, 1.0739999999999919, 1.0879999999999903, 1.0759999999999916, 1.0829999999999909, 1.080999999999991, 1.0839999999999907, 1.0869999999999904, 1.0789999999999913, 1.080999999999991, 1.0789999999999913, 1.080999999999991, 1.0849999999999906, 1.081999999999991, 1.081999999999991, 1.0769999999999915, 1.0789999999999913, 1.080999999999991, 1.081999999999991, 1.0799999999999912, 1.0869999999999904, 1.081999999999991, 1.0879999999999903, 1.0799999999999912, 1.0779999999999914, 1.0839999999999907, 1.0779999999999914, 1.081999999999991, 1.080999999999991, 1.080999999999991, 1.081999999999991, 1.0879999999999903, 1.0879999999999903, 1.0779999999999914, 1.0829999999999909, 1.0759999999999916, 1.081999999999991, 1.0879999999999903, 1.0879999999999903, 1.0829999999999909, 1.080999999999991, 1.0859999999999905, 1.071999999999992, 1.0859999999999905, 1.0829999999999909, 1.0779999999999914, 1.081999999999991, 1.0769999999999915, 1.0859999999999905, 1.0839999999999907, 1.0869999999999904, 1.080999999999991, 1.080999999999991, 1.0839999999999907, 1.0759999999999916, 1.0849999999999906, 1.080999999999991, 1.080999999999991, 1.0829999999999909, 1.0849999999999906, 1.081999999999991, 1.0739999999999919, 1.0859999999999905, 1.0769999999999915, 1.0839999999999907, 1.0879999999999903, 1.0869999999999904, 1.0869999999999904, 1.0829999999999909, 1.080999999999991, 1.080999999999991, 1.081999999999991, 1.0769999999999915, 1.0849999999999906, 1.0779999999999914, 1.080999999999991, 1.0799999999999912, 1.0789999999999913, 1.0829999999999909, 1.0859999999999905, 1.0779999999999914, 1.081999999999991, 1.0889999999999902, 1.0879999999999903, 1.0849999999999906, 1.0779999999999914, 1.0829999999999909, 1.0799999999999912, 1.0759999999999916, 1.0759999999999916, 1.0869999999999904, 1.081999999999991, 1.0759999999999916, 1.0879999999999903, 1.0779999999999914, 1.0849999999999906, 1.0799999999999912, 1.0839999999999907, 1.081999999999991, 1.0859999999999905, 1.0849999999999906, 1.0739999999999919, 1.081999999999991, 1.0849999999999906, 1.0849999999999906, 1.0739999999999919, 1.080999999999991, 1.0749999999999917, 1.0799999999999912, 1.0849999999999906, 1.081999999999991, 1.0849999999999906, 1.0799999999999912, 1.080999999999991, 1.0789999999999913, 1.0829999999999909, 1.0829999999999909, 1.0849999999999906, 1.0839999999999907, 1.0739999999999919, 1.0839999999999907, 1.0839999999999907, 1.0839999999999907, 1.0779999999999914, 1.0799999999999912, 1.0759999999999916, 1.0799999999999912, 1.0739999999999919, 1.0799999999999912, 1.081999999999991, 1.0829999999999909, 1.0769999999999915, 1.0779999999999914, 1.0789999999999913, 1.0769999999999915, 1.0779999999999914, 1.080999999999991, 1.0749999999999917, 1.0789999999999913, 1.0839999999999907, 1.0799999999999912, 1.0839999999999907, 1.071999999999992, 1.0839999999999907, 1.0829999999999909, 1.0779999999999914, 1.080999999999991, 1.0769999999999915, 1.0849999999999906, 1.0829999999999909, 1.0869999999999904, 1.081999999999991, 1.0879999999999903, 1.080999999999991, 1.0829999999999909, 1.0789999999999913, 1.0829999999999909, 1.0849999999999906, 1.081999999999991, 1.081999999999991, 1.0829999999999909, 1.0849999999999906, 1.081999999999991, 1.0789999999999913, 1.0779999999999914, 1.081999999999991, 1.0789999999999913, 1.0749999999999917, 1.0879999999999903, 1.0799999999999912, 1.0779999999999914, 1.0799999999999912, 1.0709999999999922, 1.0799999999999912, 1.0749999999999917, 1.0839999999999907, 1.080999999999991, 1.0769999999999915, 1.0869999999999904, 1.0789999999999913, 1.0859999999999905, 1.0789999999999913, 1.080999999999991, 1.0879999999999903, 1.0799999999999912, 1.0799999999999912, 1.0789999999999913, 1.0859999999999905, 1.0779999999999914, 1.0829999999999909, 1.0789999999999913, 1.080999999999991, 1.0849999999999906, 1.081999999999991, 1.080999999999991, 1.0829999999999909, 1.0849999999999906, 1.080999999999991, 1.0839999999999907, 1.0849999999999906, 1.0829999999999909, 1.0789999999999913, 1.0879999999999903, 1.0749999999999917, 1.0859999999999905, 1.080999999999991, 1.0779999999999914, 1.0769999999999915, 1.080999999999991, 1.081999999999991, 1.0849999999999906, 1.0849999999999906, 1.0709999999999922, 1.0779999999999914, 1.0789999999999913, 1.081999999999991, 1.0799999999999912, 1.080999999999991, 1.0789999999999913, 1.0779999999999914, 1.0879999999999903, 1.0759999999999916, 1.0869999999999904, 1.0739999999999919, 1.080999999999991, 1.0829999999999909, 1.0839999999999907, 1.0859999999999905, 1.080999999999991, 1.0749999999999917, 1.0779999999999914, 1.0789999999999913, 1.080999999999991, 1.0839999999999907, 1.0859999999999905, 1.0779999999999914, 1.0839999999999907, 1.0839999999999907, 1.0839999999999907, 1.0759999999999916, 1.0849999999999906, 1.081999999999991, 1.0859999999999905, 1.0869999999999904, 1.081999999999991, 1.081999999999991, 1.0839999999999907, 1.0869999999999904, 1.0779999999999914, 1.081999999999991, 1.0839999999999907, 1.0849999999999906, 1.081999999999991, 1.0749999999999917, 1.0839999999999907, 1.0839999999999907, 1.0769999999999915, 1.0849999999999906, 1.0859999999999905, 1.0829999999999909, 1.0829999999999909, 1.0799999999999912, 1.0879999999999903, 1.0829999999999909, 1.0839999999999907, 1.0799999999999912, 1.0789999999999913, 1.0829999999999909, 1.0889999999999902, 1.0779999999999914, 1.081999999999991, 1.0789999999999913, 1.081999999999991, 1.0849999999999906, 1.0879999999999903, 1.0779999999999914, 1.0879999999999903, 1.081999999999991, 1.0859999999999905, 1.0839999999999907, 1.0769999999999915, 1.0769999999999915, 1.0799999999999912, 1.0839999999999907, 1.0739999999999919, 1.0839999999999907, 1.0859999999999905, 1.0849999999999906, 1.0879999999999903, 1.081999999999991, 1.0879999999999903, 1.0779999999999914, 1.0789999999999913, 1.0859999999999905, 1.080999999999991, 1.080999999999991, 1.0829999999999909, 1.0829999999999909, 1.0849999999999906, 1.0759999999999916, 1.0849999999999906, 1.0879999999999903, 1.0789999999999913, 1.0829999999999909, 1.0879999999999903, 1.0829999999999909, 1.0779999999999914, 1.081999999999991, 1.0879999999999903, 1.081999999999991, 1.0859999999999905, 1.0779999999999914, 1.081999999999991, 1.0849999999999906, 1.0879999999999903, 1.0869999999999904, 1.0859999999999905, 1.0859999999999905, 1.0849999999999906, 1.0859999999999905, 1.0799999999999912, 1.080999999999991, 1.0779999999999914, 1.0789999999999913, 1.081999999999991, 1.0829999999999909, 1.0789999999999913, 1.0849999999999906, 1.0859999999999905, 1.0829999999999909, 1.0769999999999915, 1.0869999999999904, 1.0849999999999906, 1.0839999999999907, 1.0739999999999919, 1.0829999999999909, 1.0859999999999905, 1.0779999999999914, 1.0799999999999912, 1.0829999999999909, 1.081999999999991, 1.0879999999999903, 1.0879999999999903, 1.080999999999991, 1.0839999999999907, 1.0789999999999913, 1.081999999999991, 1.0849999999999906, 1.081999999999991, 1.0789999999999913, 1.0849999999999906, 1.080999999999991, 1.0849999999999906, 1.0839999999999907, 1.081999999999991, 1.080999999999991, 1.0859999999999905, 1.081999999999991, 1.0859999999999905, 1.0789999999999913, 1.0859999999999905, 1.081999999999991, 1.0849999999999906, 1.0839999999999907, 1.081999999999991, 1.0799999999999912, 1.0849999999999906, 1.0829999999999909, 1.0829999999999909, 1.0799999999999912, 1.0779999999999914, 1.0739999999999919, 1.0779999999999914, 1.0849999999999906, 1.0769999999999915, 1.0839999999999907, 1.081999999999991, 1.0749999999999917, 1.080999999999991, 1.0849999999999906, 1.0779999999999914, 1.0849999999999906, 1.0849999999999906, 1.0879999999999903, 1.0779999999999914, 1.0859999999999905, 1.0879999999999903, 1.0779999999999914, 1.0859999999999905, 1.081999999999991, 1.0839999999999907, 1.0789999999999913, 1.0879999999999903, 1.081999999999991, 1.0839999999999907, 1.0799999999999912, 1.0749999999999917, 1.0839999999999907, 1.0789999999999913, 1.0859999999999905, 1.0859999999999905, 1.0839999999999907, 1.0829999999999909, 1.0839999999999907, 1.0759999999999916, 1.0769999999999915, 1.0869999999999904, 1.0879999999999903, 1.0769999999999915, 1.0789999999999913, 1.0799999999999912, 1.0839999999999907, 1.080999999999991, 1.0839999999999907, 1.0849999999999906, 1.0739999999999919, 1.0789999999999913, 1.0879999999999903, 1.080999999999991, 1.0859999999999905, 1.0749999999999917, 1.0839999999999907, 1.0849999999999906, 1.081999999999991, 1.0779999999999914, 1.0839999999999907, 1.0759999999999916, 1.0869999999999904, 1.0799999999999912, 1.0859999999999905, 1.0849999999999906, 1.081999999999991, 1.0839999999999907, 1.0879999999999903, 1.081999999999991, 1.0849999999999906, 1.080999999999991, 1.080999999999991, 1.0769999999999915, 1.0839999999999907, 1.0829999999999909, 1.0789999999999913, 1.0829999999999909, 1.080999999999991, 1.0859999999999905, 1.0849999999999906, 1.080999999999991, 1.0849999999999906, 1.0789999999999913, 1.0849999999999906, 1.0759999999999916, 1.0799999999999912, 1.0779999999999914, 1.0779999999999914, 1.0869999999999904, 1.0769999999999915, 1.080999999999991, 1.0799999999999912, 1.0849999999999906, 1.0879999999999903, 1.0829999999999909, 1.0849999999999906, 1.0849999999999906, 1.0849999999999906, 1.0739999999999919, 1.0839999999999907, 1.081999999999991, 1.0799999999999912, 1.0839999999999907, 1.081999999999991, 1.081999999999991, 1.081999999999991, 1.0749999999999917, 1.0709999999999922, 1.0779999999999914, 1.081999999999991, 1.0879999999999903, 1.0879999999999903, 1.0829999999999909, 1.0839999999999907, 1.0829999999999909, 1.080999999999991, 1.0769999999999915, 1.0849999999999906, 1.0829999999999909, 1.0749999999999917, 1.0779999999999914, 1.0749999999999917, 1.0839999999999907, 1.0849999999999906, 1.0789999999999913, 1.0849999999999906, 1.0769999999999915, 1.0839999999999907, 1.0749999999999917, 1.0789999999999913, 1.0749999999999917, 1.0849999999999906, 1.0779999999999914, 1.0879999999999903, 1.0859999999999905, 1.0759999999999916, 1.0859999999999905, 1.081999999999991, 1.0849999999999906, 1.072999999999992, 1.081999999999991, 1.0739999999999919, 1.0789999999999913, 1.0779999999999914, 1.081999999999991, 1.0879999999999903, 1.0779999999999914, 1.0879999999999903, 1.0879999999999903, 1.0799999999999912, 1.0859999999999905, 1.0769999999999915, 1.0839999999999907, 1.0839999999999907, 1.0829999999999909, 1.0839999999999907, 1.0829999999999909, 1.081999999999991, 1.0859999999999905, 1.0749999999999917, 1.0769999999999915, 1.0849999999999906, 1.0859999999999905, 1.0839999999999907, 1.0839999999999907, 1.0759999999999916, 1.0849999999999906, 1.0829999999999909, 1.0779999999999914, 1.0759999999999916, 1.0859999999999905, 1.0829999999999909, 1.0799999999999912, 1.080999999999991, 1.0789999999999913, 1.081999999999991, 1.0849999999999906, 1.0759999999999916, 1.0749999999999917, 1.0799999999999912, 1.0839999999999907, 1.0879999999999903, 1.0849999999999906, 1.081999999999991, 1.0829999999999909, 1.0749999999999917, 1.081999999999991, 1.0769999999999915, 1.0749999999999917, 1.0759999999999916, 1.0799999999999912, 1.0829999999999909, 1.0779999999999914, 1.081999999999991, 1.0749999999999917, 1.080999999999991, 1.0849999999999906, 1.0879999999999903, 1.0869999999999904, 1.081999999999991, 1.0869999999999904, 1.080999999999991, 1.0849999999999906, 1.0849999999999906, 1.0779999999999914, 1.081999999999991, 1.0839999999999907, 1.081999999999991, 1.080999999999991, 1.0779999999999914, 1.0829999999999909, 1.081999999999991, 1.080999999999991, 1.0779999999999914, 1.0849999999999906, 1.0759999999999916, 1.0879999999999903, 1.0839999999999907, 1.080999999999991, 1.0769999999999915, 1.0879999999999903, 1.0799999999999912, 1.081999999999991, 1.0839999999999907, 1.081999999999991, 1.0759999999999916, 1.0859999999999905, 1.0849999999999906, 1.0829999999999909, 1.0749999999999917, 1.0789999999999913, 1.0749999999999917, 1.081999999999991, 1.0879999999999903, 1.0839999999999907, 1.0769999999999915, 1.080999999999991, 1.0869999999999904, 1.0789999999999913, 1.0869999999999904, 1.0879999999999903, 1.0769999999999915, 1.0779999999999914, 1.0759999999999916, 1.0789999999999913, 1.080999999999991, 1.0799999999999912, 1.0849999999999906, 1.0789999999999913, 1.081999999999991, 1.081999999999991, 1.0849999999999906, 1.0799999999999912, 1.0859999999999905, 1.0779999999999914, 1.0879999999999903, 1.081999999999991, 1.0829999999999909, 1.0789999999999913, 1.0829999999999909, 1.0879999999999903, 1.0869999999999904, 1.0739999999999919, 1.0779999999999914, 1.080999999999991, 1.0879999999999903, 1.0829999999999909, 1.080999999999991, 1.0879999999999903, 1.0749999999999917, 1.0879999999999903, 1.0749999999999917, 1.0839999999999907, 1.080999999999991, 1.0849999999999906, 1.081999999999991, 1.0879999999999903, 1.0779999999999914, 1.080999999999991, 1.080999999999991, 1.0839999999999907, 1.0879999999999903, 1.0849999999999906, 1.0769999999999915, 1.0869999999999904, 1.0829999999999909, 1.0849999999999906, 1.0759999999999916, 1.0849999999999906, 1.0829999999999909, 1.0769999999999915, 1.080999999999991, 1.080999999999991, 1.0829999999999909, 1.081999999999991, 1.0799999999999912, 1.081999999999991, 1.0759999999999916, 1.0859999999999905, 1.081999999999991, 1.080999999999991, 1.0879999999999903, 1.0789999999999913, 1.0769999999999915, 1.0859999999999905, 1.0779999999999914, 1.0829999999999909, 1.0879999999999903, 1.0789999999999913, 1.0769999999999915, 1.0759999999999916, 1.0789999999999913, 1.0839999999999907, 1.080999999999991, 1.080999999999991, 1.081999999999991, 1.0869999999999904, 1.080999999999991, 1.0769999999999915, 1.0849999999999906, 1.0849999999999906, 1.0869999999999904, 1.0849999999999906, 1.0829999999999909, 1.0799999999999912, 1.0769999999999915, 1.0839999999999907, 1.081999999999991, 1.081999999999991, 1.0789999999999913, 1.0749999999999917, 1.0859999999999905, 1.0849999999999906, 1.0739999999999919, 1.081999999999991, 1.0829999999999909, 1.0779999999999914, 1.0869999999999904, 1.0879999999999903, 1.080999999999991, 1.0769999999999915, 1.0839999999999907, 1.0889999999999902, 1.0839999999999907, 1.0849999999999906, 1.0859999999999905, 1.0849999999999906, 1.081999999999991, 1.0779999999999914, 1.0859999999999905, 1.0829999999999909, 1.0799999999999912, 1.081999999999991, 1.081999999999991, 1.081999999999991, 1.0799999999999912, 1.081999999999991, 1.0789999999999913, 1.0759999999999916, 1.0779999999999914, 1.0879999999999903, 1.0879999999999903, 1.0789999999999913, 1.0849999999999906, 1.0749999999999917, 1.0869999999999904, 1.0849999999999906, 1.0829999999999909, 1.0749999999999917, 1.0859999999999905, 1.0889999999999902, 1.0739999999999919, 1.0789999999999913, 1.0849999999999906, 1.081999999999991, 1.0849999999999906, 1.0769999999999915, 1.0779999999999914, 1.0789999999999913, 1.081999999999991, 1.081999999999991, 1.0839999999999907, 1.0799999999999912, 1.080999999999991, 1.0799999999999912, 1.0849999999999906, 1.0799999999999912, 1.0839999999999907, 1.081999999999991, 1.0779999999999914, 1.0849999999999906, 1.080999999999991, 1.0799999999999912, 1.0849999999999906, 1.0759999999999916, 1.080999999999991, 1.0799999999999912, 1.0829999999999909, 1.0849999999999906, 1.0759999999999916, 1.0839999999999907, 1.0799999999999912, 1.0749999999999917, 1.0779999999999914, 1.0749999999999917, 1.0779999999999914, 1.080999999999991, 1.0739999999999919, 1.0789999999999913, 1.0789999999999913, 1.0829999999999909, 1.081999999999991, 1.0879999999999903, 1.0859999999999905, 1.0749999999999917, 1.0829999999999909, 1.0869999999999904, 1.080999999999991, 1.0789999999999913, 1.0849999999999906, 1.0879999999999903, 1.081999999999991, 1.080999999999991, 1.0769999999999915, 1.0829999999999909, 1.0859999999999905, 1.0859999999999905, 1.080999999999991, 1.080999999999991, 1.081999999999991, 1.0869999999999904, 1.0799999999999912, 1.0789999999999913, 1.0849999999999906, 1.0749999999999917, 1.0789999999999913, 1.0839999999999907, 1.081999999999991, 1.0869999999999904, 1.0879999999999903, 1.0839999999999907, 1.0869999999999904, 1.080999999999991, 1.080999999999991, 1.0839999999999907, 1.0879999999999903, 1.080999999999991, 1.0739999999999919, 1.0879999999999903, 1.081999999999991, 1.081999999999991, 1.0799999999999912, 1.0879999999999903, 1.0829999999999909, 1.0849999999999906, 1.080999999999991, 1.0769999999999915, 1.081999999999991, 1.0749999999999917, 1.0759999999999916, 1.0869999999999904, 1.080999999999991, 1.0879999999999903, 1.0829999999999909, 1.0799999999999912, 1.0869999999999904, 1.0799999999999912, 1.0839999999999907, 1.0799999999999912, 1.0839999999999907, 1.081999999999991, 1.0869999999999904, 1.0779999999999914, 1.0789999999999913, 1.0829999999999909, 1.0759999999999916, 1.0769999999999915, 1.0839999999999907, 1.0789999999999913, 1.081999999999991, 1.0749999999999917, 1.0799999999999912, 1.0849999999999906, 1.080999999999991, 1.0849999999999906, 1.0739999999999919, 1.0839999999999907, 1.0789999999999913, 1.0829999999999909, 1.0799999999999912, 1.0769999999999915, 1.080999999999991, 1.0849999999999906, 1.081999999999991, 1.0879999999999903, 1.081999999999991, 1.081999999999991, 1.0849999999999906, 1.081999999999991, 1.080999999999991, 1.0769999999999915, 1.0789999999999913, 1.0759999999999916, 1.0799999999999912, 1.0779999999999914, 1.080999999999991, 1.0839999999999907, 1.0759999999999916, 1.081999999999991, 1.0839999999999907, 1.0779999999999914, 1.0789999999999913, 1.0839999999999907, 1.0879999999999903, 1.081999999999991, 1.081999999999991, 1.0849999999999906, 1.0759999999999916, 1.080999999999991, 1.0749999999999917, 1.0839999999999907, 1.0849999999999906, 1.0779999999999914, 1.0859999999999905, 1.0829999999999909, 1.080999999999991, 1.080999999999991, 1.0879999999999903, 1.0799999999999912, 1.0879999999999903, 1.0879999999999903, 1.0839999999999907, 1.0839999999999907, 1.0849999999999906, 1.0749999999999917, 1.0859999999999905, 1.0749999999999917, 1.0769999999999915, 1.0849999999999906, 1.0829999999999909, 1.0799999999999912, 1.080999999999991, 1.0849999999999906, 1.080999999999991, 1.0759999999999916, 1.0879999999999903, 1.0839999999999907, 1.081999999999991, 1.0859999999999905, 1.080999999999991, 1.0799999999999912, 1.0799999999999912, 1.0839999999999907, 1.0829999999999909, 1.081999999999991, 1.0839999999999907, 1.080999999999991, 1.0769999999999915, 1.0779999999999914, 1.0749999999999917, 1.0799999999999912, 1.0879999999999903, 1.0869999999999904, 1.0849999999999906, 1.0779999999999914, 1.0879999999999903, 1.080999999999991, 1.0749999999999917, 1.0839999999999907, 1.0839999999999907, 1.0869999999999904, 1.0879999999999903, 1.080999999999991, 1.0889999999999902, 1.080999999999991, 1.0879999999999903, 1.0829999999999909, 1.0769999999999915, 1.0789999999999913, 1.080999999999991, 1.0749999999999917, 1.0829999999999909, 1.0799999999999912, 1.0849999999999906, 1.081999999999991, 1.0839999999999907, 1.0839999999999907, 1.0769999999999915, 1.080999999999991, 1.0799999999999912, 1.0779999999999914, 1.0859999999999905, 1.0879999999999903, 1.081999999999991, 1.0859999999999905, 1.0829999999999909, 1.0849999999999906, 1.0879999999999903, 1.080999999999991, 1.0759999999999916, 1.0849999999999906, 1.0789999999999913, 1.0749999999999917, 1.0859999999999905, 1.0879999999999903, 1.0839999999999907, 1.0869999999999904, 1.0799999999999912, 1.080999999999991, 1.080999999999991, 1.0849999999999906, 1.0779999999999914, 1.0789999999999913, 1.0789999999999913, 1.0839999999999907, 1.0799999999999912, 1.0849999999999906, 1.0869999999999904, 1.0839999999999907, 1.0789999999999913, 1.0849999999999906, 1.0869999999999904, 1.0789999999999913, 1.081999999999991, 1.0789999999999913, 1.0839999999999907, 1.0799999999999912, 1.0779999999999914, 1.0779999999999914, 1.0829999999999909, 1.0829999999999909, 1.0779999999999914, 1.0859999999999905, 1.081999999999991, 1.0779999999999914, 1.0879999999999903, 1.0789999999999913, 1.0849999999999906, 1.0849999999999906, 1.0779999999999914, 1.080999999999991, 1.0789999999999913, 1.081999999999991, 1.0779999999999914, 1.0739999999999919, 1.0769999999999915, 1.0789999999999913, 1.080999999999991, 1.0789999999999913, 1.0859999999999905, 1.081999999999991, 1.0779999999999914, 1.0799999999999912, 1.0849999999999906, 1.0769999999999915, 1.0869999999999904, 1.0879999999999903, 1.0849999999999906, 1.080999999999991, 1.0869999999999904, 1.0839999999999907, 1.0799999999999912, 1.0779999999999914, 1.0749999999999917, 1.0839999999999907, 1.0759999999999916, 1.0859999999999905, 1.0749999999999917, 1.0739999999999919, 1.0759999999999916, 1.0789999999999913, 1.0839999999999907, 1.0839999999999907, 1.0769999999999915, 1.081999999999991, 1.0849999999999906, 1.081999999999991, 1.0739999999999919, 1.0829999999999909, 1.0839999999999907, 1.0799999999999912, 1.0769999999999915, 1.080999999999991, 1.080999999999991, 1.0739999999999919, 1.0779999999999914, 1.0879999999999903, 1.081999999999991, 1.0869999999999904, 1.0829999999999909, 1.0759999999999916, 1.0879999999999903, 1.0859999999999905, 1.081999999999991, 1.080999999999991, 1.080999999999991, 1.0849999999999906, 1.081999999999991, 1.0829999999999909, 1.0839999999999907, 1.081999999999991, 1.0839999999999907, 1.0779999999999914, 1.080999999999991, 1.0769999999999915, 1.0789999999999913, 1.0839999999999907, 1.0759999999999916, 1.0829999999999909, 1.0759999999999916, 1.0849999999999906, 1.081999999999991, 1.0869999999999904, 1.080999999999991, 1.0889999999999902, 1.0859999999999905, 1.0739999999999919, 1.0829999999999909, 1.0849999999999906, 1.0799999999999912, 1.0799999999999912, 1.0849999999999906, 1.0849999999999906, 1.08999999999999, 1.0849999999999906, 1.0829999999999909, 1.080999999999991, 1.0799999999999912, 1.0829999999999909, 1.0859999999999905, 1.0779999999999914, 1.0859999999999905, 1.0799999999999912, 1.081999999999991, 1.0779999999999914, 1.0849999999999906, 1.0849999999999906, 1.081999999999991, 1.080999999999991, 1.0789999999999913, 1.0879999999999903, 1.081999999999991, 1.080999999999991, 1.0849999999999906, 1.0779999999999914, 1.0849999999999906, 1.0779999999999914, 1.0789999999999913, 1.081999999999991, 1.0839999999999907, 1.0789999999999913, 1.081999999999991, 1.0859999999999905, 1.0789999999999913, 1.0849999999999906, 1.081999999999991, 1.0849999999999906, 1.0779999999999914, 1.0799999999999912, 1.080999999999991, 1.0829999999999909, 1.081999999999991, 1.0779999999999914, 1.0869999999999904, 1.0789999999999913, 1.0779999999999914, 1.081999999999991, 1.081999999999991, 1.080999999999991, 1.0769999999999915, 1.0799999999999912, 1.0839999999999907, 1.0829999999999909, 1.0859999999999905, 1.0849999999999906, 1.080999999999991, 1.0779999999999914, 1.0799999999999912, 1.0839999999999907, 1.0879999999999903, 1.0869999999999904, 1.0849999999999906, 1.0879999999999903, 1.0839999999999907, 1.0849999999999906, 1.0799999999999912, 1.0839999999999907, 1.0789999999999913, 1.0869999999999904, 1.0859999999999905, 1.0849999999999906, 1.081999999999991, 1.080999999999991, 1.0799999999999912, 1.0869999999999904, 1.0779999999999914, 1.0879999999999903, 1.071999999999992, 1.0789999999999913, 1.0829999999999909, 1.0799999999999912, 1.0839999999999907], [1.0839999999999907, 1.0839999999999907, 1.0799999999999912, 1.071999999999992, 1.0839999999999907, 1.080999999999991, 1.0799999999999912, 1.081999999999991, 1.0799999999999912, 1.080999999999991, 1.0849999999999906, 1.0849999999999906, 1.0829999999999909, 1.0769999999999915, 1.0789999999999913, 1.081999999999991, 1.081999999999991, 1.080999999999991, 1.0829999999999909, 1.0859999999999905, 1.0829999999999909, 1.0829999999999909, 1.0789999999999913, 1.0839999999999907, 1.0839999999999907, 1.0829999999999909, 1.080999999999991, 1.0749999999999917, 1.081999999999991, 1.080999999999991, 1.0839999999999907, 1.0779999999999914, 1.0869999999999904, 1.0789999999999913, 1.080999999999991, 1.0839999999999907, 1.080999999999991, 1.081999999999991, 1.080999999999991, 1.0829999999999909, 1.0789999999999913, 1.080999999999991, 1.081999999999991, 1.0799999999999912, 1.081999999999991, 1.0829999999999909, 1.080999999999991, 1.0829999999999909, 1.0759999999999916, 1.080999999999991, 1.0849999999999906, 1.0829999999999909, 1.0749999999999917, 1.081999999999991, 1.0869999999999904, 1.081999999999991, 1.0799999999999912, 1.072999999999992, 1.0779999999999914, 1.0859999999999905, 1.0799999999999912, 1.0849999999999906, 1.0839999999999907, 1.081999999999991, 1.0839999999999907, 1.081999999999991, 1.0829999999999909, 1.0839999999999907, 1.0869999999999904, 1.0779999999999914, 1.0849999999999906, 1.0759999999999916, 1.0769999999999915, 1.0789999999999913, 1.0789999999999913, 1.0779999999999914, 1.081999999999991, 1.081999999999991, 1.081999999999991, 1.0839999999999907, 1.0799999999999912, 1.0789999999999913, 1.0769999999999915, 1.080999999999991, 1.0789999999999913, 1.0779999999999914, 1.0839999999999907, 1.0859999999999905, 1.081999999999991, 1.0769999999999915, 1.0799999999999912, 1.080999999999991, 1.0829999999999909, 1.0759999999999916, 1.080999999999991, 1.0839999999999907, 1.081999999999991, 1.080999999999991, 1.0769999999999915, 1.0839999999999907, 1.080999999999991, 1.0789999999999913, 1.0789999999999913, 1.0849999999999906, 1.080999999999991, 1.081999999999991, 1.0829999999999909, 1.0839999999999907, 1.080999999999991, 1.0839999999999907, 1.0829999999999909, 1.0829999999999909, 1.0869999999999904, 1.0839999999999907, 1.0799999999999912, 1.081999999999991, 1.0839999999999907, 1.081999999999991, 1.080999999999991, 1.081999999999991, 1.0779999999999914, 1.0839999999999907, 1.0859999999999905, 1.0829999999999909, 1.0839999999999907, 1.0799999999999912, 1.0839999999999907, 1.0799999999999912, 1.0829999999999909, 1.080999999999991, 1.081999999999991, 1.0759999999999916, 1.0789999999999913, 1.072999999999992, 1.0829999999999909, 1.0829999999999909, 1.0839999999999907, 1.081999999999991, 1.0859999999999905, 1.081999999999991, 1.081999999999991, 1.0779999999999914, 1.0859999999999905, 1.0839999999999907, 1.0839999999999907, 1.0829999999999909, 1.081999999999991, 1.080999999999991, 1.0799999999999912, 1.0839999999999907, 1.0839999999999907, 1.0869999999999904, 1.0789999999999913, 1.080999999999991, 1.0829999999999909, 1.0869999999999904, 1.080999999999991, 1.081999999999991, 1.0829999999999909, 1.0749999999999917, 1.080999999999991, 1.0839999999999907, 1.0749999999999917, 1.0829999999999909, 1.0839999999999907, 1.0859999999999905, 1.0869999999999904, 1.0829999999999909, 1.080999999999991, 1.0829999999999909, 1.0799999999999912, 1.0859999999999905, 1.0839999999999907, 1.0789999999999913, 1.0799999999999912, 1.0759999999999916, 1.0839999999999907, 1.0839999999999907, 1.0799999999999912, 1.0789999999999913, 1.0799999999999912, 1.0789999999999913, 1.071999999999992, 1.081999999999991, 1.080999999999991, 1.0829999999999909, 1.081999999999991, 1.0839999999999907, 1.080999999999991, 1.081999999999991, 1.081999999999991, 1.0789999999999913, 1.0849999999999906, 1.0779999999999914, 1.0829999999999909, 1.0849999999999906, 1.0789999999999913, 1.0789999999999913, 1.0829999999999909, 1.081999999999991, 1.0789999999999913, 1.0829999999999909, 1.0829999999999909, 1.080999999999991, 1.0859999999999905, 1.0779999999999914, 1.0839999999999907, 1.0829999999999909, 1.0779999999999914, 1.0769999999999915, 1.0849999999999906, 1.0829999999999909, 1.080999999999991, 1.0789999999999913, 1.0829999999999909, 1.0839999999999907, 1.0799999999999912, 1.0799999999999912, 1.0779999999999914, 1.0799999999999912, 1.0749999999999917, 1.0849999999999906, 1.0829999999999909, 1.0839999999999907, 1.080999999999991, 1.081999999999991, 1.0789999999999913, 1.0769999999999915, 1.0859999999999905, 1.080999999999991, 1.080999999999991, 1.080999999999991, 1.0739999999999919, 1.0829999999999909, 1.080999999999991, 1.0829999999999909, 1.080999999999991, 1.0849999999999906, 1.081999999999991, 1.0799999999999912, 1.080999999999991, 1.0779999999999914, 1.0829999999999909, 1.0839999999999907, 1.0829999999999909, 1.0799999999999912, 1.0799999999999912, 1.0799999999999912, 1.0789999999999913, 1.0839999999999907, 1.0799999999999912, 1.0839999999999907, 1.0779999999999914, 1.0859999999999905, 1.0829999999999909, 1.0839999999999907, 1.0829999999999909, 1.080999999999991, 1.080999999999991, 1.0799999999999912, 1.0799999999999912, 1.0839999999999907, 1.0799999999999912, 1.081999999999991, 1.0839999999999907, 1.0849999999999906, 1.0779999999999914, 1.0799999999999912, 1.0749999999999917, 1.081999999999991, 1.080999999999991, 1.081999999999991, 1.081999999999991, 1.080999999999991, 1.081999999999991, 1.081999999999991, 1.0799999999999912, 1.0829999999999909, 1.081999999999991, 1.0789999999999913, 1.0859999999999905, 1.0799999999999912, 1.0839999999999907, 1.0829999999999909, 1.0789999999999913, 1.080999999999991, 1.0829999999999909, 1.081999999999991, 1.0779999999999914, 1.080999999999991, 1.0829999999999909, 1.0859999999999905, 1.0759999999999916, 1.0839999999999907, 1.0839999999999907, 1.0829999999999909, 1.0829999999999909, 1.0849999999999906, 1.080999999999991, 1.081999999999991, 1.081999999999991, 1.0779999999999914, 1.0789999999999913, 1.081999999999991, 1.0799999999999912, 1.0799999999999912, 1.0829999999999909, 1.0829999999999909, 1.0829999999999909, 1.0849999999999906, 1.0789999999999913, 1.080999999999991, 1.0839999999999907, 1.0799999999999912, 1.0829999999999909, 1.080999999999991, 1.0789999999999913, 1.0829999999999909, 1.0849999999999906, 1.080999999999991, 1.0789999999999913, 1.0789999999999913, 1.0799999999999912, 1.0779999999999914, 1.0779999999999914, 1.080999999999991, 1.0829999999999909, 1.0829999999999909, 1.0789999999999913, 1.0869999999999904, 1.0779999999999914, 1.0799999999999912, 1.0839999999999907, 1.0789999999999913, 1.0829999999999909, 1.0859999999999905, 1.0779999999999914, 1.0799999999999912, 1.081999999999991, 1.0799999999999912, 1.0779999999999914, 1.081999999999991, 1.080999999999991, 1.0839999999999907, 1.0799999999999912, 1.0829999999999909, 1.081999999999991, 1.0839999999999907, 1.0839999999999907, 1.0749999999999917, 1.0829999999999909, 1.0839999999999907, 1.080999999999991, 1.0829999999999909, 1.0829999999999909, 1.0829999999999909, 1.0789999999999913, 1.080999999999991, 1.0799999999999912, 1.081999999999991, 1.080999999999991, 1.0829999999999909, 1.0769999999999915, 1.081999999999991, 1.0749999999999917, 1.0829999999999909, 1.0829999999999909, 1.0799999999999912, 1.0799999999999912, 1.081999999999991, 1.080999999999991, 1.0769999999999915, 1.0769999999999915, 1.0749999999999917, 1.0859999999999905, 1.0799999999999912, 1.080999999999991, 1.0849999999999906, 1.0779999999999914, 1.0799999999999912, 1.081999999999991, 1.0829999999999909, 1.0859999999999905, 1.0799999999999912, 1.0799999999999912, 1.0829999999999909, 1.0839999999999907, 1.081999999999991, 1.0789999999999913, 1.081999999999991, 1.0799999999999912, 1.080999999999991, 1.0749999999999917, 1.080999999999991, 1.0849999999999906, 1.0849999999999906, 1.0749999999999917, 1.081999999999991, 1.0829999999999909, 1.0849999999999906, 1.0789999999999913, 1.0799999999999912, 1.0799999999999912, 1.0799999999999912, 1.0849999999999906, 1.0799999999999912, 1.0759999999999916, 1.081999999999991, 1.081999999999991, 1.0789999999999913, 1.0849999999999906, 1.081999999999991, 1.0829999999999909, 1.081999999999991, 1.0829999999999909, 1.0829999999999909, 1.080999999999991, 1.0799999999999912, 1.0759999999999916, 1.0829999999999909, 1.0839999999999907, 1.080999999999991, 1.081999999999991, 1.081999999999991, 1.0829999999999909, 1.080999999999991, 1.0789999999999913, 1.0769999999999915, 1.0799999999999912, 1.0799999999999912, 1.080999999999991, 1.0839999999999907, 1.081999999999991, 1.0749999999999917, 1.0829999999999909, 1.0829999999999909, 1.081999999999991, 1.0789999999999913, 1.0829999999999909, 1.0849999999999906, 1.0849999999999906, 1.0839999999999907, 1.0839999999999907, 1.0839999999999907, 1.080999999999991, 1.0849999999999906, 1.0749999999999917, 1.0829999999999909, 1.081999999999991, 1.0839999999999907, 1.0739999999999919, 1.081999999999991, 1.0779999999999914, 1.0799999999999912, 1.0859999999999905, 1.0779999999999914, 1.0789999999999913, 1.0829999999999909, 1.0859999999999905, 1.080999999999991, 1.0849999999999906, 1.080999999999991, 1.0839999999999907, 1.0849999999999906, 1.0799999999999912, 1.0829999999999909, 1.0839999999999907, 1.0759999999999916, 1.081999999999991, 1.0849999999999906, 1.0799999999999912, 1.0799999999999912, 1.0799999999999912, 1.0799999999999912, 1.0779999999999914, 1.0799999999999912, 1.0769999999999915, 1.0789999999999913, 1.081999999999991, 1.0829999999999909, 1.080999999999991, 1.081999999999991, 1.080999999999991, 1.0829999999999909, 1.0789999999999913, 1.0769999999999915, 1.0789999999999913, 1.0799999999999912, 1.0849999999999906, 1.081999999999991, 1.080999999999991, 1.0829999999999909, 1.081999999999991, 1.0829999999999909, 1.0829999999999909, 1.081999999999991, 1.080999999999991, 1.080999999999991, 1.0839999999999907, 1.0789999999999913, 1.0829999999999909, 1.0849999999999906, 1.0839999999999907, 1.0799999999999912, 1.081999999999991, 1.081999999999991, 1.081999999999991, 1.080999999999991, 1.0839999999999907, 1.0769999999999915, 1.081999999999991, 1.081999999999991, 1.0839999999999907, 1.0799999999999912, 1.0839999999999907, 1.080999999999991, 1.0789999999999913, 1.0859999999999905, 1.080999999999991, 1.0779999999999914, 1.0869999999999904, 1.0789999999999913, 1.0769999999999915, 1.0799999999999912, 1.0749999999999917, 1.080999999999991, 1.081999999999991, 1.081999999999991, 1.0839999999999907, 1.0829999999999909, 1.0839999999999907, 1.0859999999999905, 1.0759999999999916, 1.080999999999991, 1.0759999999999916, 1.080999999999991, 1.081999999999991, 1.0839999999999907, 1.0799999999999912, 1.0859999999999905, 1.0789999999999913, 1.0789999999999913, 1.080999999999991, 1.0839999999999907, 1.0839999999999907, 1.0849999999999906, 1.0859999999999905, 1.080999999999991, 1.080999999999991, 1.0829999999999909, 1.0849999999999906, 1.0839999999999907, 1.081999999999991, 1.0779999999999914, 1.0769999999999915, 1.0829999999999909, 1.0789999999999913, 1.0829999999999909, 1.071999999999992, 1.081999999999991, 1.0789999999999913, 1.0789999999999913, 1.0849999999999906, 1.081999999999991, 1.081999999999991, 1.0849999999999906, 1.0799999999999912, 1.0829999999999909, 1.0849999999999906, 1.0839999999999907, 1.081999999999991, 1.0839999999999907, 1.0849999999999906, 1.080999999999991, 1.0779999999999914, 1.0839999999999907, 1.0789999999999913, 1.0829999999999909, 1.0799999999999912, 1.081999999999991, 1.0829999999999909, 1.0789999999999913, 1.0799999999999912, 1.0839999999999907, 1.081999999999991, 1.0799999999999912, 1.0849999999999906, 1.081999999999991, 1.0759999999999916, 1.0829999999999909, 1.0779999999999914, 1.0829999999999909, 1.0829999999999909, 1.081999999999991, 1.0829999999999909, 1.0839999999999907, 1.0789999999999913, 1.0779999999999914, 1.081999999999991, 1.080999999999991, 1.0799999999999912, 1.0839999999999907, 1.0829999999999909, 1.0789999999999913, 1.0829999999999909, 1.0789999999999913, 1.0779999999999914, 1.0839999999999907, 1.0789999999999913, 1.0829999999999909, 1.080999999999991, 1.0849999999999906, 1.080999999999991, 1.0799999999999912, 1.0829999999999909, 1.0849999999999906, 1.0789999999999913, 1.0829999999999909, 1.0799999999999912, 1.081999999999991, 1.0839999999999907, 1.0829999999999909, 1.0839999999999907, 1.0799999999999912, 1.0789999999999913, 1.0829999999999909, 1.0789999999999913, 1.0789999999999913, 1.0789999999999913, 1.0789999999999913, 1.0849999999999906, 1.081999999999991, 1.0789999999999913, 1.080999999999991, 1.080999999999991, 1.0799999999999912, 1.081999999999991, 1.0769999999999915, 1.0839999999999907, 1.0849999999999906, 1.0839999999999907, 1.0879999999999903, 1.0779999999999914, 1.0829999999999909, 1.0779999999999914, 1.0829999999999909, 1.081999999999991, 1.080999999999991, 1.0789999999999913, 1.0779999999999914, 1.080999999999991, 1.0799999999999912, 1.080999999999991, 1.0839999999999907, 1.080999999999991, 1.080999999999991, 1.0799999999999912, 1.0839999999999907, 1.0839999999999907, 1.0799999999999912, 1.0839999999999907, 1.0799999999999912, 1.0839999999999907, 1.0789999999999913, 1.0789999999999913, 1.0859999999999905, 1.081999999999991, 1.0839999999999907, 1.0789999999999913, 1.0829999999999909, 1.0769999999999915, 1.081999999999991, 1.0799999999999912, 1.0789999999999913, 1.0799999999999912, 1.0829999999999909, 1.080999999999991, 1.0839999999999907, 1.0799999999999912, 1.080999999999991, 1.081999999999991, 1.0829999999999909, 1.0769999999999915, 1.080999999999991, 1.0799999999999912, 1.0829999999999909, 1.0789999999999913, 1.081999999999991, 1.0769999999999915, 1.0789999999999913, 1.0829999999999909, 1.0759999999999916, 1.081999999999991, 1.080999999999991, 1.081999999999991, 1.0739999999999919, 1.0849999999999906, 1.0769999999999915, 1.0799999999999912, 1.081999999999991, 1.0839999999999907, 1.0789999999999913, 1.081999999999991, 1.0799999999999912, 1.0799999999999912, 1.0829999999999909, 1.0789999999999913, 1.0849999999999906, 1.0759999999999916, 1.0799999999999912, 1.0829999999999909, 1.0799999999999912, 1.0789999999999913, 1.0839999999999907, 1.0769999999999915, 1.0789999999999913, 1.0789999999999913, 1.081999999999991, 1.0859999999999905, 1.0789999999999913, 1.0849999999999906, 1.0789999999999913, 1.0869999999999904, 1.0829999999999909, 1.0839999999999907, 1.081999999999991, 1.080999999999991, 1.0829999999999909, 1.080999999999991, 1.0849999999999906, 1.080999999999991, 1.080999999999991, 1.0849999999999906, 1.081999999999991, 1.081999999999991, 1.0779999999999914, 1.0829999999999909, 1.0839999999999907, 1.080999999999991, 1.0799999999999912, 1.081999999999991, 1.0789999999999913, 1.080999999999991, 1.0779999999999914, 1.0839999999999907, 1.0859999999999905, 1.080999999999991, 1.081999999999991, 1.0859999999999905, 1.0829999999999909, 1.0829999999999909, 1.081999999999991, 1.0859999999999905, 1.0799999999999912, 1.0839999999999907, 1.081999999999991, 1.0769999999999915, 1.081999999999991, 1.0849999999999906, 1.0829999999999909, 1.0789999999999913, 1.081999999999991, 1.0839999999999907, 1.0799999999999912, 1.0799999999999912, 1.081999999999991, 1.0789999999999913, 1.0799999999999912, 1.0829999999999909, 1.0829999999999909, 1.081999999999991, 1.0829999999999909, 1.0769999999999915, 1.0829999999999909, 1.080999999999991, 1.0779999999999914, 1.0799999999999912, 1.0799999999999912, 1.0779999999999914, 1.0849999999999906, 1.0829999999999909, 1.0869999999999904, 1.080999999999991, 1.0779999999999914, 1.0799999999999912, 1.0859999999999905, 1.080999999999991, 1.080999999999991, 1.081999999999991, 1.0789999999999913, 1.0799999999999912, 1.081999999999991, 1.0839999999999907, 1.0759999999999916, 1.080999999999991, 1.0779999999999914, 1.0749999999999917, 1.0849999999999906, 1.081999999999991, 1.0789999999999913, 1.0859999999999905, 1.0789999999999913, 1.0829999999999909, 1.081999999999991, 1.0749999999999917, 1.081999999999991, 1.080999999999991, 1.080999999999991, 1.0769999999999915, 1.081999999999991, 1.0849999999999906, 1.0839999999999907, 1.081999999999991, 1.080999999999991, 1.0779999999999914, 1.0829999999999909, 1.0769999999999915, 1.0869999999999904, 1.0829999999999909, 1.0789999999999913, 1.081999999999991, 1.0799999999999912, 1.0789999999999913, 1.080999999999991, 1.0799999999999912, 1.0839999999999907, 1.0829999999999909, 1.0829999999999909, 1.081999999999991, 1.081999999999991, 1.081999999999991, 1.0789999999999913, 1.0759999999999916, 1.0829999999999909, 1.081999999999991, 1.0769999999999915, 1.0799999999999912, 1.0779999999999914, 1.080999999999991, 1.0829999999999909, 1.0839999999999907, 1.080999999999991, 1.0789999999999913, 1.0839999999999907, 1.0859999999999905, 1.0839999999999907, 1.0839999999999907, 1.080999999999991, 1.0829999999999909, 1.0789999999999913, 1.0869999999999904, 1.0849999999999906, 1.080999999999991, 1.0779999999999914, 1.0789999999999913, 1.0839999999999907, 1.0789999999999913, 1.0849999999999906, 1.0769999999999915, 1.0769999999999915, 1.0799999999999912, 1.0849999999999906, 1.081999999999991, 1.0789999999999913, 1.0869999999999904, 1.0779999999999914, 1.081999999999991, 1.0839999999999907, 1.080999999999991, 1.0789999999999913, 1.080999999999991, 1.080999999999991, 1.0829999999999909, 1.0799999999999912, 1.0799999999999912, 1.0859999999999905, 1.0739999999999919, 1.0829999999999909, 1.072999999999992, 1.0779999999999914, 1.0839999999999907, 1.0829999999999909, 1.080999999999991, 1.081999999999991, 1.0859999999999905, 1.0859999999999905, 1.0789999999999913, 1.081999999999991, 1.0799999999999912, 1.0789999999999913, 1.0769999999999915, 1.081999999999991, 1.0799999999999912, 1.0789999999999913, 1.0789999999999913, 1.0779999999999914, 1.0859999999999905, 1.0799999999999912, 1.081999999999991, 1.0799999999999912, 1.080999999999991, 1.081999999999991, 1.0789999999999913, 1.0799999999999912, 1.0839999999999907, 1.0799999999999912, 1.0789999999999913, 1.0779999999999914, 1.0799999999999912, 1.0789999999999913, 1.0829999999999909, 1.081999999999991, 1.0789999999999913, 1.081999999999991, 1.0799999999999912, 1.080999999999991, 1.0829999999999909, 1.0829999999999909, 1.0789999999999913, 1.0829999999999909, 1.0839999999999907, 1.0829999999999909, 1.081999999999991, 1.0769999999999915, 1.080999999999991, 1.081999999999991, 1.0789999999999913, 1.080999999999991, 1.0779999999999914, 1.0799999999999912, 1.081999999999991, 1.081999999999991, 1.0789999999999913, 1.0849999999999906, 1.080999999999991, 1.081999999999991, 1.0789999999999913, 1.0829999999999909, 1.081999999999991, 1.0839999999999907, 1.0839999999999907, 1.0849999999999906, 1.0779999999999914, 1.0799999999999912, 1.0779999999999914, 1.081999999999991, 1.081999999999991, 1.0799999999999912, 1.0799999999999912, 1.081999999999991, 1.0829999999999909, 1.0829999999999909, 1.0839999999999907, 1.0769999999999915, 1.0829999999999909, 1.080999999999991, 1.0739999999999919, 1.081999999999991, 1.080999999999991, 1.080999999999991, 1.0829999999999909, 1.0839999999999907, 1.0779999999999914, 1.0789999999999913, 1.081999999999991, 1.0779999999999914, 1.0769999999999915, 1.0759999999999916, 1.0829999999999909, 1.080999999999991, 1.0789999999999913, 1.0849999999999906, 1.0739999999999919, 1.081999999999991, 1.0849999999999906, 1.0859999999999905, 1.080999999999991, 1.081999999999991, 1.0759999999999916, 1.0769999999999915, 1.081999999999991, 1.081999999999991, 1.0829999999999909, 1.0859999999999905, 1.0799999999999912, 1.081999999999991, 1.0789999999999913, 1.0799999999999912, 1.081999999999991, 1.0839999999999907, 1.080999999999991, 1.0769999999999915, 1.081999999999991, 1.0839999999999907, 1.0839999999999907, 1.0839999999999907, 1.0839999999999907, 1.0829999999999909, 1.0799999999999912, 1.0829999999999909, 1.081999999999991, 1.0849999999999906, 1.0829999999999909, 1.081999999999991, 1.0769999999999915, 1.0829999999999909, 1.080999999999991, 1.0799999999999912, 1.0829999999999909, 1.0829999999999909, 1.0839999999999907, 1.0799999999999912, 1.0839999999999907, 1.0869999999999904, 1.081999999999991, 1.0829999999999909, 1.0759999999999916, 1.0769999999999915, 1.080999999999991, 1.0789999999999913, 1.0829999999999909, 1.0829999999999909, 1.0799999999999912, 1.0799999999999912, 1.081999999999991, 1.080999999999991, 1.0839999999999907, 1.081999999999991, 1.080999999999991, 1.0829999999999909, 1.081999999999991, 1.0799999999999912, 1.0839999999999907, 1.0829999999999909, 1.080999999999991, 1.0779999999999914, 1.0789999999999913, 1.0829999999999909, 1.0799999999999912, 1.080999999999991, 1.080999999999991, 1.081999999999991, 1.0829999999999909, 1.0769999999999915, 1.0799999999999912, 1.081999999999991, 1.080999999999991, 1.0839999999999907, 1.0799999999999912, 1.0759999999999916, 1.0739999999999919, 1.0749999999999917, 1.0739999999999919, 1.080999999999991, 1.0839999999999907, 1.0829999999999909, 1.0829999999999909, 1.0829999999999909, 1.0799999999999912, 1.0829999999999909, 1.0859999999999905, 1.081999999999991, 1.0829999999999909, 1.080999999999991, 1.0779999999999914, 1.0829999999999909, 1.0829999999999909, 1.0779999999999914, 1.0789999999999913, 1.0749999999999917, 1.0829999999999909, 1.0789999999999913, 1.080999999999991, 1.0789999999999913, 1.080999999999991, 1.0849999999999906, 1.080999999999991, 1.0799999999999912, 1.0829999999999909, 1.0849999999999906, 1.081999999999991, 1.0829999999999909, 1.0799999999999912, 1.0839999999999907, 1.0859999999999905, 1.0789999999999913, 1.0839999999999907, 1.0849999999999906, 1.0769999999999915, 1.0829999999999909, 1.0789999999999913, 1.0799999999999912, 1.0849999999999906, 1.080999999999991, 1.0759999999999916, 1.0799999999999912, 1.0789999999999913, 1.080999999999991, 1.0829999999999909, 1.0769999999999915, 1.081999999999991, 1.080999999999991, 1.0829999999999909, 1.0799999999999912, 1.0839999999999907, 1.0789999999999913, 1.0849999999999906, 1.0789999999999913, 1.080999999999991, 1.081999999999991, 1.0789999999999913, 1.081999999999991, 1.080999999999991, 1.0799999999999912, 1.0769999999999915, 1.0769999999999915, 1.0799999999999912, 1.080999999999991, 1.071999999999992, 1.0779999999999914, 1.081999999999991, 1.0799999999999912, 1.0839999999999907, 1.080999999999991, 1.0829999999999909, 1.080999999999991, 1.0789999999999913, 1.0749999999999917, 1.080999999999991, 1.0829999999999909, 1.0859999999999905, 1.081999999999991, 1.0849999999999906, 1.0779999999999914, 1.081999999999991, 1.0829999999999909, 1.0779999999999914, 1.0799999999999912, 1.0789999999999913, 1.0789999999999913, 1.0799999999999912, 1.081999999999991, 1.080999999999991, 1.0799999999999912, 1.0829999999999909, 1.081999999999991, 1.0829999999999909, 1.081999999999991, 1.0779999999999914, 1.0789999999999913, 1.0749999999999917, 1.0789999999999913, 1.0799999999999912, 1.0799999999999912, 1.0799999999999912, 1.080999999999991, 1.0739999999999919, 1.081999999999991, 1.080999999999991, 1.0799999999999912, 1.0789999999999913, 1.0829999999999909, 1.0799999999999912, 1.0789999999999913, 1.0839999999999907, 1.0829999999999909, 1.0859999999999905, 1.080999999999991, 1.0769999999999915, 1.0779999999999914, 1.0779999999999914, 1.0799999999999912, 1.0789999999999913, 1.080999999999991, 1.0859999999999905, 1.0739999999999919, 1.080999999999991, 1.0829999999999909, 1.081999999999991, 1.0829999999999909, 1.0839999999999907, 1.0799999999999912, 1.080999999999991, 1.0839999999999907, 1.080999999999991, 1.0799999999999912, 1.0799999999999912, 1.0779999999999914, 1.0829999999999909, 1.080999999999991, 1.0839999999999907, 1.080999999999991, 1.0799999999999912, 1.0829999999999909, 1.0739999999999919, 1.0789999999999913, 1.0859999999999905, 1.0779999999999914, 1.0829999999999909, 1.0839999999999907, 1.0859999999999905, 1.0769999999999915, 1.0859999999999905, 1.0779999999999914, 1.080999999999991, 1.0789999999999913, 1.0759999999999916, 1.0829999999999909, 1.0859999999999905, 1.0829999999999909, 1.0789999999999913, 1.0779999999999914, 1.081999999999991, 1.081999999999991, 1.0859999999999905, 1.0859999999999905, 1.081999999999991, 1.0789999999999913, 1.080999999999991, 1.0839999999999907, 1.080999999999991, 1.0829999999999909, 1.0829999999999909, 1.0749999999999917, 1.0799999999999912, 1.0779999999999914, 1.080999999999991, 1.0839999999999907, 1.0799999999999912, 1.072999999999992, 1.080999999999991, 1.0779999999999914, 1.0829999999999909, 1.080999999999991, 1.0829999999999909, 1.0789999999999913, 1.0789999999999913, 1.0829999999999909, 1.0849999999999906, 1.0829999999999909, 1.0849999999999906, 1.0739999999999919, 1.0829999999999909, 1.0769999999999915, 1.0839999999999907, 1.080999999999991, 1.0829999999999909, 1.0789999999999913, 1.081999999999991, 1.0839999999999907, 1.0789999999999913, 1.0779999999999914, 1.0839999999999907, 1.080999999999991, 1.0799999999999912, 1.0799999999999912, 1.0779999999999914, 1.0799999999999912, 1.0789999999999913, 1.081999999999991, 1.0839999999999907, 1.0829999999999909, 1.0789999999999913, 1.0789999999999913, 1.0829999999999909, 1.0829999999999909, 1.080999999999991, 1.0789999999999913, 1.0799999999999912, 1.0799999999999912, 1.0779999999999914, 1.080999999999991, 1.0789999999999913, 1.081999999999991, 1.0839999999999907, 1.0869999999999904, 1.0849999999999906, 1.081999999999991, 1.0839999999999907, 1.080999999999991, 1.0849999999999906, 1.0789999999999913, 1.081999999999991, 1.0829999999999909, 1.081999999999991, 1.080999999999991, 1.0839999999999907, 1.0789999999999913, 1.080999999999991, 1.0769999999999915, 1.0799999999999912, 1.0749999999999917, 1.0839999999999907, 1.0829999999999909, 1.0839999999999907, 1.0829999999999909, 1.081999999999991, 1.0749999999999917, 1.0859999999999905, 1.0829999999999909, 1.0829999999999909, 1.0789999999999913, 1.080999999999991, 1.0859999999999905, 1.0789999999999913, 1.0799999999999912, 1.081999999999991, 1.0829999999999909, 1.081999999999991, 1.0839999999999907, 1.0789999999999913, 1.0829999999999909, 1.080999999999991, 1.0789999999999913, 1.080999999999991, 1.0829999999999909, 1.0829999999999909, 1.080999999999991, 1.0799999999999912, 1.0849999999999906, 1.080999999999991, 1.0849999999999906, 1.0799999999999912, 1.0829999999999909, 1.0839999999999907, 1.0799999999999912, 1.081999999999991, 1.0769999999999915, 1.0769999999999915, 1.0799999999999912, 1.0779999999999914, 1.0789999999999913, 1.081999999999991, 1.0839999999999907, 1.0829999999999909, 1.0849999999999906, 1.0849999999999906, 1.0859999999999905, 1.0829999999999909, 1.0829999999999909, 1.0769999999999915, 1.080999999999991, 1.0839999999999907, 1.0839999999999907, 1.081999999999991, 1.0779999999999914, 1.0829999999999909, 1.0829999999999909, 1.0839999999999907, 1.0799999999999912, 1.0789999999999913, 1.080999999999991, 1.0789999999999913, 1.0859999999999905, 1.0799999999999912, 1.0779999999999914, 1.0829999999999909, 1.0829999999999909, 1.080999999999991, 1.0829999999999909, 1.0769999999999915, 1.081999999999991, 1.0779999999999914, 1.080999999999991, 1.080999999999991, 1.0789999999999913, 1.0799999999999912, 1.0759999999999916, 1.0869999999999904, 1.0789999999999913, 1.080999999999991, 1.0859999999999905, 1.080999999999991, 1.0799999999999912, 1.080999999999991, 1.0799999999999912, 1.0799999999999912, 1.0829999999999909, 1.0829999999999909, 1.0829999999999909, 1.0859999999999905, 1.0849999999999906, 1.081999999999991, 1.0779999999999914, 1.0829999999999909, 1.0829999999999909, 1.080999999999991, 1.0829999999999909, 1.081999999999991, 1.0769999999999915, 1.0769999999999915, 1.071999999999992, 1.0759999999999916, 1.0799999999999912, 1.0799999999999912, 1.0869999999999904, 1.0839999999999907, 1.0839999999999907, 1.0839999999999907, 1.0779999999999914, 1.081999999999991, 1.0799999999999912, 1.0789999999999913, 1.0799999999999912, 1.0859999999999905, 1.0869999999999904, 1.080999999999991, 1.0829999999999909, 1.0839999999999907, 1.080999999999991, 1.081999999999991, 1.0829999999999909, 1.0839999999999907, 1.0839999999999907, 1.0789999999999913, 1.081999999999991, 1.0849999999999906, 1.0869999999999904, 1.081999999999991, 1.0829999999999909, 1.0779999999999914, 1.081999999999991, 1.0789999999999913, 1.081999999999991, 1.0839999999999907, 1.0839999999999907, 1.081999999999991, 1.080999999999991, 1.0789999999999913, 1.081999999999991, 1.0799999999999912, 1.0849999999999906, 1.0839999999999907, 1.081999999999991, 1.081999999999991, 1.081999999999991, 1.0849999999999906, 1.0829999999999909, 1.081999999999991, 1.0789999999999913, 1.0829999999999909, 1.080999999999991, 1.0789999999999913, 1.0829999999999909, 1.0749999999999917, 1.081999999999991, 1.0839999999999907, 1.0849999999999906, 1.081999999999991, 1.0839999999999907, 1.0839999999999907, 1.0829999999999909, 1.0859999999999905, 1.0769999999999915, 1.080999999999991, 1.0799999999999912, 1.0799999999999912, 1.0799999999999912, 1.0849999999999906, 1.0839999999999907, 1.0839999999999907, 1.080999999999991, 1.0789999999999913, 1.0839999999999907, 1.0829999999999909, 1.0799999999999912, 1.0839999999999907, 1.0839999999999907, 1.0839999999999907, 1.0799999999999912, 1.0829999999999909, 1.0829999999999909, 1.0799999999999912, 1.0709999999999922, 1.0859999999999905, 1.0859999999999905, 1.0799999999999912, 1.0849999999999906, 1.080999999999991, 1.080999999999991, 1.0789999999999913, 1.0839999999999907, 1.080999999999991, 1.0789999999999913, 1.0779999999999914, 1.0789999999999913, 1.0799999999999912, 1.0779999999999914, 1.080999999999991, 1.0779999999999914, 1.0829999999999909, 1.0789999999999913, 1.0829999999999909, 1.0859999999999905, 1.081999999999991, 1.0839999999999907, 1.0829999999999909, 1.0859999999999905, 1.0829999999999909, 1.0789999999999913, 1.0829999999999909, 1.0849999999999906, 1.080999999999991, 1.081999999999991, 1.0789999999999913, 1.0779999999999914, 1.0789999999999913, 1.0799999999999912, 1.0739999999999919, 1.0749999999999917, 1.081999999999991, 1.080999999999991, 1.080999999999991, 1.080999999999991, 1.0769999999999915, 1.080999999999991, 1.081999999999991, 1.081999999999991, 1.0839999999999907, 1.0849999999999906, 1.0829999999999909, 1.0829999999999909, 1.0789999999999913, 1.0829999999999909, 1.0779999999999914, 1.081999999999991, 1.0859999999999905, 1.0789999999999913, 1.0799999999999912, 1.0799999999999912, 1.0829999999999909, 1.0769999999999915, 1.0869999999999904, 1.0779999999999914, 1.080999999999991, 1.0799999999999912, 1.0829999999999909, 1.0779999999999914, 1.0779999999999914, 1.081999999999991, 1.0789999999999913, 1.0839999999999907, 1.0839999999999907, 1.0789999999999913, 1.081999999999991, 1.081999999999991, 1.081999999999991, 1.0829999999999909, 1.0839999999999907, 1.0829999999999909, 1.0779999999999914, 1.080999999999991, 1.0829999999999909, 1.080999999999991, 1.081999999999991, 1.081999999999991, 1.0799999999999912, 1.0839999999999907, 1.0839999999999907, 1.0829999999999909, 1.0829999999999909, 1.0859999999999905, 1.0829999999999909, 1.0829999999999909, 1.080999999999991, 1.0759999999999916, 1.0789999999999913, 1.081999999999991, 1.0849999999999906, 1.0789999999999913, 1.081999999999991, 1.0829999999999909, 1.0799999999999912, 1.0789999999999913, 1.0799999999999912, 1.0829999999999909, 1.0829999999999909, 1.080999999999991, 1.080999999999991, 1.0799999999999912, 1.0839999999999907, 1.0839999999999907, 1.0799999999999912, 1.081999999999991, 1.0839999999999907, 1.081999999999991, 1.0829999999999909, 1.080999999999991, 1.081999999999991, 1.0789999999999913, 1.0769999999999915, 1.0789999999999913, 1.0789999999999913, 1.0849999999999906, 1.080999999999991, 1.0789999999999913, 1.0799999999999912, 1.0859999999999905, 1.0829999999999909, 1.081999999999991, 1.0829999999999909, 1.080999999999991, 1.0799999999999912, 1.0759999999999916, 1.0869999999999904, 1.0849999999999906, 1.0829999999999909, 1.0769999999999915, 1.0839999999999907, 1.081999999999991, 1.081999999999991, 1.0799999999999912, 1.081999999999991, 1.0799999999999912, 1.0759999999999916, 1.0859999999999905, 1.0839999999999907, 1.0799999999999912, 1.072999999999992, 1.0839999999999907, 1.0779999999999914, 1.0789999999999913, 1.080999999999991, 1.0859999999999905, 1.0829999999999909, 1.0829999999999909, 1.0849999999999906, 1.0839999999999907, 1.0859999999999905, 1.0799999999999912, 1.081999999999991, 1.081999999999991, 1.0839999999999907, 1.0829999999999909, 1.0789999999999913, 1.080999999999991, 1.0739999999999919, 1.0779999999999914, 1.0789999999999913, 1.0839999999999907, 1.0829999999999909, 1.080999999999991, 1.0789999999999913, 1.0829999999999909, 1.081999999999991, 1.0829999999999909, 1.0849999999999906, 1.0839999999999907, 1.0799999999999912, 1.0829999999999909, 1.0789999999999913, 1.0829999999999909, 1.081999999999991, 1.0849999999999906, 1.0839999999999907, 1.080999999999991, 1.0849999999999906, 1.0759999999999916, 1.0839999999999907, 1.0799999999999912, 1.0829999999999909, 1.0799999999999912, 1.0799999999999912, 1.0839999999999907, 1.080999999999991, 1.0849999999999906, 1.0789999999999913, 1.0789999999999913, 1.0839999999999907, 1.0789999999999913, 1.080999999999991, 1.071999999999992, 1.080999999999991, 1.0759999999999916, 1.0749999999999917, 1.0789999999999913, 1.0789999999999913, 1.0849999999999906, 1.0839999999999907, 1.0799999999999912, 1.0839999999999907, 1.0789999999999913, 1.080999999999991, 1.0799999999999912, 1.081999999999991, 1.0839999999999907, 1.0799999999999912, 1.0799999999999912, 1.0779999999999914, 1.0829999999999909, 1.0829999999999909, 1.0779999999999914, 1.071999999999992, 1.0839999999999907, 1.0789999999999913, 1.0829999999999909, 1.081999999999991, 1.0849999999999906, 1.0839999999999907, 1.081999999999991, 1.0799999999999912, 1.0789999999999913, 1.081999999999991, 1.0799999999999912, 1.0779999999999914, 1.0799999999999912, 1.0859999999999905, 1.0859999999999905, 1.080999999999991, 1.0799999999999912, 1.080999999999991, 1.0829999999999909, 1.0829999999999909, 1.081999999999991, 1.0769999999999915, 1.0769999999999915, 1.0849999999999906, 1.0779999999999914, 1.081999999999991, 1.0829999999999909, 1.0789999999999913, 1.080999999999991, 1.0829999999999909, 1.0789999999999913, 1.0829999999999909, 1.0839999999999907, 1.0849999999999906, 1.0829999999999909, 1.080999999999991, 1.0849999999999906, 1.080999999999991, 1.081999999999991, 1.0789999999999913, 1.071999999999992, 1.081999999999991, 1.0829999999999909, 1.0829999999999909, 1.0769999999999915, 1.080999999999991, 1.080999999999991, 1.0799999999999912, 1.0799999999999912, 1.0779999999999914, 1.071999999999992, 1.0789999999999913, 1.0799999999999912, 1.0859999999999905, 1.0739999999999919, 1.0829999999999909, 1.0839999999999907, 1.0829999999999909, 1.081999999999991, 1.0829999999999909, 1.0789999999999913, 1.0829999999999909, 1.0829999999999909, 1.0829999999999909, 1.080999999999991, 1.080999999999991, 1.0869999999999904, 1.0799999999999912, 1.081999999999991, 1.0849999999999906, 1.080999999999991, 1.0769999999999915, 1.0799999999999912, 1.080999999999991, 1.0829999999999909, 1.0839999999999907, 1.0829999999999909, 1.0839999999999907, 1.080999999999991, 1.080999999999991, 1.0829999999999909, 1.0829999999999909, 1.0799999999999912, 1.071999999999992, 1.0829999999999909, 1.0829999999999909, 1.0849999999999906, 1.081999999999991, 1.0789999999999913, 1.080999999999991, 1.0829999999999909, 1.0789999999999913, 1.0829999999999909, 1.0799999999999912, 1.0799999999999912, 1.0789999999999913, 1.081999999999991, 1.081999999999991, 1.080999999999991, 1.081999999999991, 1.0829999999999909, 1.0779999999999914, 1.0799999999999912, 1.0839999999999907, 1.0759999999999916, 1.0829999999999909, 1.0769999999999915, 1.0839999999999907, 1.0839999999999907, 1.0849999999999906, 1.0789999999999913, 1.0829999999999909, 1.0799999999999912, 1.080999999999991, 1.0839999999999907, 1.0789999999999913, 1.0839999999999907, 1.0839999999999907, 1.080999999999991, 1.0779999999999914, 1.0799999999999912, 1.0829999999999909, 1.0849999999999906, 1.0829999999999909, 1.0829999999999909, 1.0789999999999913, 1.0759999999999916, 1.0839999999999907, 1.080999999999991, 1.0849999999999906, 1.081999999999991, 1.0829999999999909, 1.0789999999999913, 1.0759999999999916, 1.081999999999991, 1.080999999999991, 1.081999999999991, 1.0839999999999907, 1.080999999999991, 1.0829999999999909, 1.0759999999999916, 1.0789999999999913, 1.080999999999991, 1.0829999999999909, 1.0849999999999906, 1.0749999999999917, 1.081999999999991, 1.0799999999999912, 1.0829999999999909, 1.080999999999991, 1.080999999999991, 1.0799999999999912, 1.0849999999999906, 1.0779999999999914, 1.0829999999999909, 1.0779999999999914, 1.0839999999999907, 1.0829999999999909, 1.0789999999999913, 1.0849999999999906, 1.0799999999999912, 1.0769999999999915, 1.0769999999999915, 1.080999999999991, 1.0829999999999909, 1.0799999999999912, 1.081999999999991, 1.0829999999999909, 1.080999999999991, 1.0779999999999914, 1.0789999999999913, 1.0869999999999904, 1.0859999999999905, 1.080999999999991, 1.0859999999999905, 1.0829999999999909, 1.080999999999991, 1.0789999999999913, 1.0789999999999913, 1.0799999999999912, 1.081999999999991, 1.0799999999999912, 1.080999999999991, 1.0799999999999912, 1.080999999999991, 1.081999999999991, 1.0829999999999909, 1.080999999999991, 1.0789999999999913, 1.0799999999999912, 1.0829999999999909, 1.0799999999999912, 1.080999999999991, 1.0829999999999909, 1.081999999999991, 1.0859999999999905, 1.0829999999999909, 1.0799999999999912, 1.0839999999999907, 1.0799999999999912, 1.081999999999991, 1.080999999999991, 1.0789999999999913, 1.0789999999999913, 1.080999999999991, 1.0799999999999912, 1.0759999999999916, 1.0799999999999912, 1.0829999999999909, 1.0799999999999912, 1.0849999999999906, 1.0789999999999913, 1.080999999999991, 1.0829999999999909, 1.0829999999999909, 1.081999999999991, 1.0859999999999905, 1.0839999999999907, 1.080999999999991, 1.0799999999999912, 1.0839999999999907, 1.0799999999999912, 1.0869999999999904, 1.0779999999999914, 1.0799999999999912, 1.0779999999999914, 1.0849999999999906, 1.0829999999999909, 1.0789999999999913, 1.081999999999991, 1.0799999999999912, 1.0839999999999907, 1.0779999999999914, 1.071999999999992, 1.081999999999991, 1.0829999999999909, 1.080999999999991, 1.0829999999999909, 1.0799999999999912, 1.0769999999999915, 1.081999999999991, 1.0829999999999909, 1.080999999999991, 1.0769999999999915, 1.0789999999999913, 1.0839999999999907, 1.0749999999999917, 1.081999999999991, 1.081999999999991, 1.0779999999999914, 1.0829999999999909, 1.0789999999999913, 1.0789999999999913, 1.0829999999999909, 1.0839999999999907, 1.0849999999999906, 1.0799999999999912, 1.0769999999999915, 1.0799999999999912, 1.0829999999999909, 1.0789999999999913, 1.0799999999999912, 1.0829999999999909, 1.0759999999999916, 1.0759999999999916, 1.0769999999999915, 1.0829999999999909, 1.0769999999999915, 1.0799999999999912, 1.0799999999999912, 1.081999999999991, 1.0859999999999905, 1.0799999999999912, 1.081999999999991, 1.081999999999991, 1.081999999999991, 1.0799999999999912, 1.080999999999991, 1.0799999999999912, 1.081999999999991, 1.0789999999999913, 1.0759999999999916, 1.0829999999999909, 1.0789999999999913, 1.081999999999991, 1.080999999999991, 1.081999999999991, 1.080999999999991, 1.0789999999999913, 1.0779999999999914, 1.0769999999999915, 1.081999999999991, 1.0799999999999912, 1.0829999999999909, 1.0789999999999913, 1.081999999999991, 1.0799999999999912, 1.080999999999991, 1.0869999999999904, 1.0829999999999909, 1.0789999999999913, 1.081999999999991, 1.0789999999999913, 1.0789999999999913, 1.080999999999991, 1.0799999999999912, 1.080999999999991], [1.0799999999999912, 1.0759999999999916, 1.072999999999992, 1.0749999999999917, 1.0779999999999914, 1.0789999999999913, 1.0779999999999914, 1.071999999999992, 1.0799999999999912, 1.071999999999992, 1.0749999999999917, 1.0709999999999922, 1.0769999999999915, 1.0709999999999922, 1.0769999999999915, 1.0689999999999924, 1.072999999999992, 1.0779999999999914, 1.0779999999999914, 1.072999999999992, 1.0709999999999922, 1.0739999999999919, 1.0749999999999917, 1.0789999999999913, 1.0779999999999914, 1.0689999999999924, 1.0759999999999916, 1.0689999999999924, 1.0779999999999914, 1.071999999999992, 1.0779999999999914, 1.072999999999992, 1.0779999999999914, 1.081999999999991, 1.080999999999991, 1.071999999999992, 1.0699999999999923, 1.0759999999999916, 1.0739999999999919, 1.0739999999999919, 1.0789999999999913, 1.0779999999999914, 1.0799999999999912, 1.0759999999999916, 1.0749999999999917, 1.0679999999999925, 1.0749999999999917, 1.0759999999999916, 1.0739999999999919, 1.0779999999999914, 1.081999999999991, 1.0799999999999912, 1.080999999999991, 1.0779999999999914, 1.0749999999999917, 1.0749999999999917, 1.0699999999999923, 1.0759999999999916, 1.0799999999999912, 1.0799999999999912, 1.0759999999999916, 1.0789999999999913, 1.0759999999999916, 1.080999999999991, 1.0749999999999917, 1.0799999999999912, 1.072999999999992, 1.071999999999992, 1.0799999999999912, 1.0709999999999922, 1.0689999999999924, 1.0829999999999909, 1.0759999999999916, 1.080999999999991, 1.0779999999999914, 1.072999999999992, 1.0769999999999915, 1.0779999999999914, 1.0759999999999916, 1.0759999999999916, 1.0759999999999916, 1.0779999999999914, 1.0679999999999925, 1.071999999999992, 1.0739999999999919, 1.0689999999999924, 1.0789999999999913, 1.0759999999999916, 1.0759999999999916, 1.0789999999999913, 1.0759999999999916, 1.0789999999999913, 1.0689999999999924, 1.0769999999999915, 1.0779999999999914, 1.0789999999999913, 1.0739999999999919, 1.080999999999991, 1.0779999999999914, 1.080999999999991, 1.072999999999992, 1.0739999999999919, 1.071999999999992, 1.0749999999999917, 1.0769999999999915, 1.0759999999999916, 1.0689999999999924, 1.0789999999999913, 1.0709999999999922, 1.0749999999999917, 1.0759999999999916, 1.0789999999999913, 1.0739999999999919, 1.0789999999999913, 1.0699999999999923, 1.0769999999999915, 1.0799999999999912, 1.0749999999999917, 1.0799999999999912, 1.081999999999991, 1.0789999999999913, 1.0799999999999912, 1.0769999999999915, 1.0749999999999917, 1.0689999999999924, 1.072999999999992, 1.0739999999999919, 1.0799999999999912, 1.0709999999999922, 1.0759999999999916, 1.072999999999992, 1.0779999999999914, 1.0679999999999925, 1.0779999999999914, 1.0759999999999916, 1.0699999999999923, 1.081999999999991, 1.0699999999999923, 1.080999999999991, 1.0749999999999917, 1.0749999999999917, 1.0789999999999913, 1.0679999999999925, 1.0749999999999917, 1.0769999999999915, 1.0799999999999912, 1.072999999999992, 1.0759999999999916, 1.0749999999999917, 1.0749999999999917, 1.0759999999999916, 1.0799999999999912, 1.0769999999999915, 1.0779999999999914, 1.0749999999999917, 1.0739999999999919, 1.0799999999999912, 1.0799999999999912, 1.0769999999999915, 1.081999999999991, 1.080999999999991, 1.0739999999999919, 1.0769999999999915, 1.0789999999999913, 1.0799999999999912, 1.0779999999999914, 1.0799999999999912, 1.0699999999999923, 1.0689999999999924, 1.0699999999999923, 1.0749999999999917, 1.062999999999993, 1.0789999999999913, 1.0779999999999914, 1.0739999999999919, 1.0739999999999919, 1.0779999999999914, 1.080999999999991, 1.0779999999999914, 1.0799999999999912, 1.0749999999999917, 1.072999999999992, 1.0769999999999915, 1.0739999999999919, 1.0799999999999912, 1.0769999999999915, 1.0679999999999925, 1.0749999999999917, 1.0769999999999915, 1.0759999999999916, 1.0789999999999913, 1.0709999999999922, 1.0739999999999919, 1.0689999999999924, 1.071999999999992, 1.0759999999999916, 1.0759999999999916, 1.0799999999999912, 1.0689999999999924, 1.0779999999999914, 1.0739999999999919, 1.0779999999999914, 1.0789999999999913, 1.0789999999999913, 1.0779999999999914, 1.0759999999999916, 1.0749999999999917, 1.072999999999992, 1.0759999999999916, 1.0759999999999916, 1.0779999999999914, 1.0739999999999919, 1.080999999999991, 1.072999999999992, 1.0759999999999916, 1.0789999999999913, 1.0709999999999922, 1.0779999999999914, 1.0759999999999916, 1.0759999999999916, 1.072999999999992, 1.080999999999991, 1.072999999999992, 1.0749999999999917, 1.0789999999999913, 1.0779999999999914, 1.0739999999999919, 1.0709999999999922, 1.0779999999999914, 1.0739999999999919, 1.0769999999999915, 1.0759999999999916, 1.072999999999992, 1.0689999999999924, 1.0739999999999919, 1.0769999999999915, 1.0759999999999916, 1.0759999999999916, 1.0779999999999914, 1.0779999999999914, 1.072999999999992, 1.0779999999999914, 1.0769999999999915, 1.080999999999991, 1.080999999999991, 1.0779999999999914, 1.0759999999999916, 1.081999999999991, 1.0789999999999913, 1.0769999999999915, 1.0789999999999913, 1.0699999999999923, 1.0749999999999917, 1.080999999999991, 1.0759999999999916, 1.0799999999999912, 1.0709999999999922, 1.0759999999999916, 1.0769999999999915, 1.0759999999999916, 1.0759999999999916, 1.0779999999999914, 1.0759999999999916, 1.081999999999991, 1.0749999999999917, 1.081999999999991, 1.080999999999991, 1.0799999999999912, 1.0789999999999913, 1.0799999999999912, 1.0759999999999916, 1.0779999999999914, 1.0759999999999916, 1.080999999999991, 1.0769999999999915, 1.0759999999999916, 1.0799999999999912, 1.0759999999999916, 1.0749999999999917, 1.0779999999999914, 1.0739999999999919, 1.0759999999999916, 1.0739999999999919, 1.080999999999991, 1.080999999999991, 1.0759999999999916, 1.0799999999999912, 1.0699999999999923, 1.071999999999992, 1.0779999999999914, 1.0749999999999917, 1.0789999999999913, 1.0779999999999914, 1.081999999999991, 1.0739999999999919, 1.0749999999999917, 1.080999999999991, 1.0789999999999913, 1.0779999999999914, 1.0789999999999913, 1.0779999999999914, 1.0739999999999919, 1.0789999999999913, 1.081999999999991, 1.0789999999999913, 1.0759999999999916, 1.072999999999992, 1.0779999999999914, 1.0789999999999913, 1.0789999999999913, 1.0789999999999913, 1.0759999999999916, 1.0759999999999916, 1.0679999999999925, 1.0759999999999916, 1.0689999999999924, 1.0749999999999917, 1.0679999999999925, 1.0779999999999914, 1.0759999999999916, 1.0759999999999916, 1.072999999999992, 1.081999999999991, 1.0789999999999913, 1.081999999999991, 1.072999999999992, 1.0759999999999916, 1.0789999999999913, 1.0789999999999913, 1.0769999999999915, 1.080999999999991, 1.0789999999999913, 1.0749999999999917, 1.0769999999999915, 1.0779999999999914, 1.0799999999999912, 1.0749999999999917, 1.0739999999999919, 1.0739999999999919, 1.0799999999999912, 1.0759999999999916, 1.0759999999999916, 1.0739999999999919, 1.0699999999999923, 1.0769999999999915, 1.0759999999999916, 1.072999999999992, 1.0759999999999916, 1.072999999999992, 1.0779999999999914, 1.071999999999992, 1.0779999999999914, 1.0779999999999914, 1.0789999999999913, 1.0759999999999916, 1.071999999999992, 1.081999999999991, 1.0789999999999913, 1.0749999999999917, 1.0799999999999912, 1.0779999999999914, 1.0749999999999917, 1.0769999999999915, 1.0789999999999913, 1.0769999999999915, 1.0759999999999916, 1.0789999999999913, 1.072999999999992, 1.0789999999999913, 1.0739999999999919, 1.0739999999999919, 1.0779999999999914, 1.080999999999991, 1.0789999999999913, 1.071999999999992, 1.0789999999999913, 1.071999999999992, 1.0779999999999914, 1.0759999999999916, 1.0789999999999913, 1.0749999999999917, 1.0739999999999919, 1.0789999999999913, 1.0709999999999922, 1.0739999999999919, 1.0799999999999912, 1.0759999999999916, 1.0789999999999913, 1.0799999999999912, 1.0759999999999916, 1.0739999999999919, 1.0739999999999919, 1.0689999999999924, 1.0779999999999914, 1.071999999999992, 1.0739999999999919, 1.071999999999992, 1.0709999999999922, 1.0759999999999916, 1.080999999999991, 1.081999999999991, 1.0789999999999913, 1.0789999999999913, 1.0739999999999919, 1.0749999999999917, 1.0789999999999913, 1.0789999999999913, 1.0689999999999924, 1.0679999999999925, 1.0759999999999916, 1.0779999999999914, 1.0769999999999915, 1.0799999999999912, 1.0689999999999924, 1.0759999999999916, 1.0709999999999922, 1.071999999999992, 1.0669999999999926, 1.0799999999999912, 1.0749999999999917, 1.0779999999999914, 1.081999999999991, 1.0739999999999919, 1.0709999999999922, 1.0759999999999916, 1.072999999999992, 1.0789999999999913, 1.0759999999999916, 1.0759999999999916, 1.0759999999999916, 1.0799999999999912, 1.0739999999999919, 1.0799999999999912, 1.0779999999999914, 1.081999999999991, 1.072999999999992, 1.0739999999999919, 1.0759999999999916, 1.0799999999999912, 1.0789999999999913, 1.072999999999992, 1.0749999999999917, 1.0749999999999917, 1.081999999999991, 1.0689999999999924, 1.0749999999999917, 1.0759999999999916, 1.0749999999999917, 1.0799999999999912, 1.072999999999992, 1.0779999999999914, 1.0779999999999914, 1.0689999999999924, 1.0759999999999916, 1.0749999999999917, 1.0769999999999915, 1.072999999999992, 1.0709999999999922, 1.072999999999992, 1.0759999999999916, 1.0759999999999916, 1.0759999999999916, 1.0789999999999913, 1.0769999999999915, 1.0689999999999924, 1.0739999999999919, 1.071999999999992, 1.0769999999999915, 1.080999999999991, 1.072999999999992, 1.0759999999999916, 1.0779999999999914, 1.072999999999992, 1.0789999999999913, 1.0799999999999912, 1.0779999999999914, 1.0799999999999912, 1.0779999999999914, 1.0789999999999913, 1.0789999999999913, 1.0709999999999922, 1.0689999999999924, 1.0779999999999914, 1.0769999999999915, 1.0739999999999919, 1.0739999999999919, 1.0769999999999915, 1.081999999999991, 1.0749999999999917, 1.0779999999999914, 1.0759999999999916, 1.0769999999999915, 1.0689999999999924, 1.0749999999999917, 1.0799999999999912, 1.0789999999999913, 1.0799999999999912, 1.0749999999999917, 1.0779999999999914, 1.0709999999999922, 1.0759999999999916, 1.0779999999999914, 1.0789999999999913, 1.071999999999992, 1.0759999999999916, 1.071999999999992, 1.0779999999999914, 1.0699999999999923, 1.0769999999999915, 1.0749999999999917, 1.0789999999999913, 1.0759999999999916, 1.0779999999999914, 1.0799999999999912, 1.071999999999992, 1.0689999999999924, 1.0709999999999922, 1.0789999999999913, 1.0759999999999916, 1.0699999999999923, 1.0759999999999916, 1.0769999999999915, 1.0739999999999919, 1.0749999999999917, 1.0749999999999917, 1.0739999999999919, 1.0749999999999917, 1.0759999999999916, 1.0779999999999914, 1.0649999999999928, 1.0789999999999913, 1.0779999999999914, 1.072999999999992, 1.081999999999991, 1.0779999999999914, 1.0799999999999912, 1.080999999999991, 1.0799999999999912, 1.0739999999999919, 1.0669999999999926, 1.0779999999999914, 1.0679999999999925, 1.0769999999999915, 1.0739999999999919, 1.0769999999999915, 1.0739999999999919, 1.0769999999999915, 1.0739999999999919, 1.0759999999999916, 1.0799999999999912, 1.071999999999992, 1.0759999999999916, 1.0749999999999917, 1.0789999999999913, 1.0759999999999916, 1.0799999999999912, 1.072999999999992, 1.080999999999991, 1.0769999999999915, 1.0739999999999919, 1.0749999999999917, 1.0789999999999913, 1.0739999999999919, 1.0769999999999915, 1.080999999999991, 1.0759999999999916, 1.072999999999992, 1.0689999999999924, 1.0759999999999916, 1.0709999999999922, 1.071999999999992, 1.0789999999999913, 1.0749999999999917, 1.0709999999999922, 1.0759999999999916, 1.0769999999999915, 1.0759999999999916, 1.0779999999999914, 1.0739999999999919, 1.071999999999992, 1.080999999999991, 1.071999999999992, 1.0709999999999922, 1.072999999999992, 1.0769999999999915, 1.0789999999999913, 1.0789999999999913, 1.0789999999999913, 1.0709999999999922, 1.0779999999999914, 1.0749999999999917, 1.0769999999999915, 1.080999999999991, 1.080999999999991, 1.0709999999999922, 1.0699999999999923, 1.0689999999999924, 1.0759999999999916, 1.0789999999999913, 1.071999999999992, 1.0739999999999919, 1.0759999999999916, 1.0789999999999913, 1.0789999999999913, 1.0759999999999916, 1.0779999999999914, 1.0759999999999916, 1.0799999999999912, 1.0799999999999912, 1.0799999999999912, 1.0749999999999917, 1.0769999999999915, 1.072999999999992, 1.0769999999999915, 1.0759999999999916, 1.0799999999999912, 1.0759999999999916, 1.0739999999999919, 1.0769999999999915, 1.0669999999999926, 1.0709999999999922, 1.0709999999999922, 1.0769999999999915, 1.0709999999999922, 1.071999999999992, 1.0789999999999913, 1.0799999999999912, 1.0769999999999915, 1.0699999999999923, 1.0739999999999919, 1.0769999999999915, 1.0779999999999914, 1.0739999999999919, 1.0699999999999923, 1.071999999999992, 1.0759999999999916, 1.0789999999999913, 1.0769999999999915, 1.0739999999999919, 1.0739999999999919, 1.080999999999991, 1.0759999999999916, 1.0769999999999915, 1.0789999999999913, 1.080999999999991, 1.0709999999999922, 1.0759999999999916, 1.0679999999999925, 1.0749999999999917, 1.0759999999999916, 1.0739999999999919, 1.0759999999999916, 1.0759999999999916, 1.0779999999999914, 1.0759999999999916, 1.0779999999999914, 1.0769999999999915, 1.0699999999999923, 1.080999999999991, 1.0699999999999923, 1.0769999999999915, 1.0739999999999919, 1.0779999999999914, 1.0739999999999919, 1.0769999999999915, 1.071999999999992, 1.0779999999999914, 1.0789999999999913, 1.0799999999999912, 1.0799999999999912, 1.0759999999999916, 1.0799999999999912, 1.0789999999999913, 1.0689999999999924, 1.081999999999991, 1.0689999999999924, 1.0789999999999913, 1.0769999999999915, 1.0759999999999916, 1.0799999999999912, 1.0699999999999923, 1.0769999999999915, 1.0759999999999916, 1.0769999999999915, 1.0789999999999913, 1.0759999999999916, 1.080999999999991, 1.0749999999999917, 1.0749999999999917, 1.0759999999999916, 1.0799999999999912, 1.0699999999999923, 1.080999999999991, 1.080999999999991, 1.080999999999991, 1.0689999999999924, 1.0789999999999913, 1.0759999999999916, 1.0799999999999912, 1.0769999999999915, 1.0779999999999914, 1.0739999999999919, 1.0759999999999916, 1.0749999999999917, 1.0699999999999923, 1.0769999999999915, 1.0759999999999916, 1.0759999999999916, 1.0749999999999917, 1.0769999999999915, 1.071999999999992, 1.0789999999999913, 1.0759999999999916, 1.0759999999999916, 1.0789999999999913, 1.0779999999999914, 1.072999999999992, 1.0699999999999923, 1.0759999999999916, 1.0749999999999917, 1.072999999999992, 1.0779999999999914, 1.0799999999999912, 1.0779999999999914, 1.0689999999999924, 1.0749999999999917, 1.0799999999999912, 1.0799999999999912, 1.0759999999999916, 1.0779999999999914, 1.080999999999991, 1.0769999999999915, 1.080999999999991, 1.0799999999999912, 1.0749999999999917, 1.0689999999999924, 1.0739999999999919, 1.072999999999992, 1.0779999999999914, 1.0749999999999917, 1.0779999999999914, 1.0759999999999916, 1.0789999999999913, 1.0749999999999917, 1.081999999999991, 1.072999999999992, 1.0739999999999919, 1.081999999999991, 1.0799999999999912, 1.0749999999999917, 1.0759999999999916, 1.0759999999999916, 1.071999999999992, 1.080999999999991, 1.0789999999999913, 1.0769999999999915, 1.0769999999999915, 1.0789999999999913, 1.0789999999999913, 1.0759999999999916, 1.0689999999999924, 1.0749999999999917, 1.071999999999992, 1.0709999999999922, 1.0799999999999912, 1.0759999999999916, 1.0749999999999917, 1.0799999999999912, 1.0749999999999917, 1.0789999999999913, 1.0769999999999915, 1.071999999999992, 1.0779999999999914, 1.0769999999999915, 1.0789999999999913, 1.0789999999999913, 1.0739999999999919, 1.0679999999999925, 1.0799999999999912, 1.0769999999999915, 1.0789999999999913, 1.0799999999999912, 1.0789999999999913, 1.0769999999999915, 1.0759999999999916, 1.0769999999999915, 1.0769999999999915, 1.0779999999999914, 1.0789999999999913, 1.0769999999999915, 1.0749999999999917, 1.0799999999999912, 1.0799999999999912, 1.0799999999999912, 1.0799999999999912, 1.0769999999999915, 1.072999999999992, 1.0799999999999912, 1.0759999999999916, 1.0689999999999924, 1.0739999999999919, 1.0799999999999912, 1.0699999999999923, 1.0699999999999923, 1.0769999999999915, 1.0779999999999914, 1.072999999999992, 1.0779999999999914, 1.0759999999999916, 1.0779999999999914, 1.0779999999999914, 1.080999999999991, 1.0739999999999919, 1.0739999999999919, 1.0789999999999913, 1.0749999999999917, 1.0689999999999924, 1.0799999999999912, 1.0789999999999913, 1.0749999999999917, 1.0749999999999917, 1.072999999999992, 1.0699999999999923, 1.0669999999999926, 1.0769999999999915, 1.0759999999999916, 1.080999999999991, 1.0769999999999915, 1.0739999999999919, 1.0789999999999913, 1.081999999999991, 1.0799999999999912, 1.0699999999999923, 1.0789999999999913, 1.0769999999999915, 1.0779999999999914, 1.0789999999999913, 1.0789999999999913, 1.072999999999992, 1.0779999999999914, 1.0789999999999913, 1.0799999999999912, 1.0759999999999916, 1.0799999999999912, 1.0799999999999912, 1.0779999999999914, 1.0769999999999915, 1.0699999999999923, 1.081999999999991, 1.062999999999993, 1.0759999999999916, 1.0699999999999923, 1.0799999999999912, 1.0769999999999915, 1.0799999999999912, 1.0679999999999925, 1.0789999999999913, 1.0799999999999912, 1.0739999999999919, 1.0789999999999913, 1.0779999999999914, 1.072999999999992, 1.0789999999999913, 1.0759999999999916, 1.0749999999999917, 1.0789999999999913, 1.0749999999999917, 1.0739999999999919, 1.080999999999991, 1.0789999999999913, 1.0779999999999914, 1.0769999999999915, 1.0739999999999919, 1.072999999999992, 1.0759999999999916, 1.0789999999999913, 1.0759999999999916, 1.0779999999999914, 1.0779999999999914, 1.0759999999999916, 1.0779999999999914, 1.0799999999999912, 1.0759999999999916, 1.071999999999992, 1.0689999999999924, 1.0739999999999919, 1.0759999999999916, 1.0759999999999916, 1.0789999999999913, 1.0789999999999913, 1.0779999999999914, 1.0799999999999912, 1.0689999999999924, 1.071999999999992, 1.0799999999999912, 1.081999999999991, 1.0769999999999915, 1.081999999999991, 1.0779999999999914, 1.0699999999999923, 1.0779999999999914, 1.0739999999999919, 1.0799999999999912, 1.080999999999991, 1.0739999999999919, 1.0699999999999923, 1.0779999999999914, 1.0739999999999919, 1.0779999999999914, 1.080999999999991, 1.080999999999991, 1.0779999999999914, 1.0779999999999914, 1.0759999999999916, 1.0769999999999915, 1.0769999999999915, 1.0749999999999917, 1.072999999999992, 1.0739999999999919, 1.0749999999999917, 1.0689999999999924, 1.0799999999999912, 1.0749999999999917, 1.0799999999999912, 1.0749999999999917, 1.0779999999999914, 1.0649999999999928, 1.0799999999999912, 1.0789999999999913, 1.0769999999999915, 1.0769999999999915, 1.0759999999999916, 1.0789999999999913, 1.072999999999992, 1.0799999999999912, 1.0769999999999915, 1.0769999999999915, 1.0739999999999919, 1.0759999999999916, 1.0789999999999913, 1.0759999999999916, 1.0779999999999914, 1.0759999999999916, 1.0749999999999917, 1.0779999999999914, 1.072999999999992, 1.0759999999999916, 1.0769999999999915, 1.0779999999999914, 1.0749999999999917, 1.0789999999999913, 1.0759999999999916, 1.0789999999999913, 1.0789999999999913, 1.0739999999999919, 1.0749999999999917, 1.0789999999999913, 1.0769999999999915, 1.0759999999999916, 1.0699999999999923, 1.0799999999999912, 1.0779999999999914, 1.0759999999999916, 1.0789999999999913, 1.0789999999999913, 1.0689999999999924, 1.0689999999999924, 1.0759999999999916, 1.0739999999999919, 1.0769999999999915, 1.071999999999992, 1.0769999999999915, 1.0779999999999914, 1.0799999999999912, 1.0779999999999914, 1.0749999999999917, 1.072999999999992, 1.0759999999999916, 1.0769999999999915, 1.0789999999999913, 1.072999999999992, 1.0779999999999914, 1.081999999999991, 1.0749999999999917, 1.0789999999999913, 1.0789999999999913, 1.0769999999999915, 1.0709999999999922, 1.0699999999999923, 1.0759999999999916, 1.0799999999999912, 1.071999999999992, 1.0739999999999919, 1.0789999999999913, 1.072999999999992, 1.0759999999999916, 1.0699999999999923, 1.0779999999999914, 1.0779999999999914, 1.071999999999992, 1.0769999999999915, 1.0669999999999926, 1.071999999999992, 1.0799999999999912, 1.0739999999999919, 1.0759999999999916, 1.072999999999992, 1.080999999999991, 1.0689999999999924, 1.080999999999991, 1.0709999999999922, 1.0779999999999914, 1.0789999999999913, 1.0709999999999922, 1.0759999999999916, 1.0799999999999912, 1.0759999999999916, 1.072999999999992, 1.0799999999999912, 1.0739999999999919, 1.0769999999999915, 1.0779999999999914, 1.0789999999999913, 1.0759999999999916, 1.0739999999999919, 1.0759999999999916, 1.0789999999999913, 1.0749999999999917, 1.0789999999999913, 1.0779999999999914, 1.0739999999999919, 1.0759999999999916, 1.0759999999999916, 1.0779999999999914, 1.0759999999999916, 1.0759999999999916, 1.0769999999999915, 1.0759999999999916, 1.081999999999991, 1.0709999999999922, 1.0769999999999915, 1.0709999999999922, 1.0759999999999916, 1.0779999999999914, 1.0779999999999914, 1.0789999999999913, 1.0769999999999915, 1.0769999999999915, 1.080999999999991, 1.071999999999992, 1.0649999999999928, 1.0699999999999923, 1.0759999999999916, 1.0799999999999912, 1.0789999999999913, 1.0789999999999913, 1.072999999999992, 1.072999999999992, 1.081999999999991, 1.0779999999999914, 1.0759999999999916, 1.0779999999999914, 1.0799999999999912, 1.072999999999992, 1.0739999999999919, 1.0779999999999914, 1.071999999999992, 1.0799999999999912, 1.080999999999991, 1.0699999999999923, 1.0799999999999912, 1.0759999999999916, 1.0789999999999913, 1.0769999999999915, 1.0759999999999916, 1.0709999999999922, 1.0759999999999916, 1.0779999999999914, 1.0779999999999914, 1.0749999999999917, 1.0749999999999917, 1.0779999999999914, 1.0789999999999913, 1.0769999999999915, 1.0789999999999913, 1.0779999999999914, 1.0789999999999913, 1.0749999999999917, 1.071999999999992, 1.0739999999999919, 1.0779999999999914, 1.0779999999999914, 1.0779999999999914, 1.0689999999999924, 1.0739999999999919, 1.0699999999999923, 1.0769999999999915, 1.0699999999999923, 1.0779999999999914, 1.0689999999999924, 1.0789999999999913, 1.0759999999999916, 1.0749999999999917, 1.0769999999999915, 1.0739999999999919, 1.0789999999999913, 1.0739999999999919, 1.0689999999999924, 1.0689999999999924, 1.0779999999999914, 1.072999999999992, 1.0779999999999914, 1.0779999999999914, 1.0789999999999913, 1.0759999999999916, 1.0779999999999914, 1.0749999999999917, 1.0759999999999916, 1.0759999999999916, 1.0779999999999914, 1.0759999999999916, 1.0739999999999919, 1.0789999999999913, 1.0799999999999912, 1.0739999999999919, 1.0759999999999916, 1.0789999999999913, 1.0689999999999924, 1.0799999999999912, 1.072999999999992, 1.081999999999991, 1.0709999999999922, 1.0799999999999912, 1.0739999999999919, 1.0769999999999915, 1.0789999999999913, 1.0799999999999912, 1.071999999999992, 1.0779999999999914, 1.0759999999999916, 1.071999999999992, 1.071999999999992, 1.0759999999999916, 1.0749999999999917, 1.0739999999999919, 1.0739999999999919, 1.0789999999999913, 1.0759999999999916, 1.0759999999999916, 1.0689999999999924, 1.0789999999999913, 1.0789999999999913, 1.0759999999999916, 1.072999999999992, 1.0779999999999914, 1.0799999999999912, 1.080999999999991, 1.0749999999999917, 1.0749999999999917, 1.0749999999999917, 1.0769999999999915, 1.0759999999999916, 1.0789999999999913, 1.0749999999999917, 1.072999999999992, 1.0759999999999916, 1.0769999999999915, 1.0689999999999924, 1.0759999999999916, 1.071999999999992, 1.0749999999999917, 1.0769999999999915, 1.0759999999999916, 1.071999999999992, 1.0799999999999912, 1.0779999999999914, 1.0789999999999913, 1.0799999999999912, 1.0779999999999914, 1.0779999999999914, 1.0769999999999915, 1.0769999999999915, 1.0739999999999919, 1.0689999999999924, 1.0779999999999914, 1.0709999999999922, 1.0749999999999917, 1.0799999999999912, 1.0789999999999913, 1.0829999999999909, 1.0799999999999912, 1.0709999999999922, 1.0779999999999914, 1.0769999999999915, 1.0799999999999912, 1.0759999999999916, 1.0759999999999916, 1.0769999999999915, 1.0789999999999913, 1.0759999999999916, 1.0699999999999923, 1.0759999999999916, 1.072999999999992, 1.071999999999992, 1.0749999999999917, 1.0749999999999917, 1.0779999999999914, 1.0779999999999914, 1.071999999999992, 1.081999999999991, 1.0749999999999917, 1.0759999999999916, 1.0759999999999916, 1.0759999999999916, 1.0749999999999917, 1.0739999999999919, 1.071999999999992, 1.0749999999999917, 1.0779999999999914, 1.072999999999992, 1.0739999999999919, 1.0749999999999917, 1.0759999999999916, 1.071999999999992, 1.0769999999999915, 1.0759999999999916, 1.0779999999999914, 1.0779999999999914, 1.0749999999999917, 1.0689999999999924, 1.072999999999992, 1.0759999999999916, 1.0779999999999914, 1.0749999999999917, 1.080999999999991, 1.0789999999999913, 1.0799999999999912, 1.0709999999999922, 1.0759999999999916, 1.0759999999999916, 1.0759999999999916, 1.0769999999999915, 1.0759999999999916, 1.0789999999999913, 1.0679999999999925, 1.0749999999999917, 1.0779999999999914, 1.0689999999999924, 1.0779999999999914, 1.0709999999999922, 1.0739999999999919, 1.072999999999992, 1.0739999999999919, 1.0769999999999915, 1.0769999999999915, 1.0709999999999922, 1.0749999999999917, 1.0789999999999913, 1.071999999999992, 1.0739999999999919, 1.0759999999999916, 1.0759999999999916, 1.0739999999999919, 1.071999999999992, 1.0709999999999922, 1.0799999999999912, 1.0769999999999915, 1.0779999999999914, 1.0769999999999915, 1.0759999999999916, 1.0689999999999924, 1.0769999999999915, 1.0769999999999915, 1.0759999999999916, 1.0789999999999913, 1.0749999999999917, 1.0799999999999912, 1.0789999999999913, 1.0799999999999912, 1.0769999999999915, 1.0789999999999913, 1.071999999999992, 1.0779999999999914, 1.0709999999999922, 1.0749999999999917, 1.0709999999999922, 1.0769999999999915, 1.0759999999999916, 1.0799999999999912, 1.0779999999999914, 1.0789999999999913, 1.0789999999999913, 1.0749999999999917, 1.0689999999999924, 1.0709999999999922, 1.0799999999999912, 1.0789999999999913, 1.0769999999999915, 1.0759999999999916, 1.0759999999999916, 1.0739999999999919, 1.0799999999999912, 1.0749999999999917, 1.0689999999999924, 1.080999999999991, 1.0759999999999916, 1.080999999999991, 1.0789999999999913, 1.0779999999999914, 1.0749999999999917, 1.071999999999992, 1.0759999999999916, 1.071999999999992, 1.0699999999999923, 1.0759999999999916, 1.0759999999999916, 1.0739999999999919, 1.0749999999999917, 1.0709999999999922, 1.072999999999992, 1.0759999999999916, 1.072999999999992, 1.0749999999999917, 1.0779999999999914, 1.0779999999999914, 1.0689999999999924, 1.0739999999999919, 1.0759999999999916, 1.0759999999999916, 1.0759999999999916, 1.0689999999999924, 1.0759999999999916, 1.0799999999999912, 1.0769999999999915, 1.080999999999991, 1.080999999999991, 1.0709999999999922, 1.0759999999999916, 1.0779999999999914, 1.072999999999992, 1.0759999999999916, 1.0759999999999916, 1.0779999999999914, 1.0759999999999916, 1.0769999999999915, 1.0709999999999922, 1.0749999999999917, 1.0749999999999917, 1.0779999999999914, 1.0739999999999919, 1.0739999999999919, 1.0739999999999919, 1.0749999999999917, 1.0759999999999916, 1.0789999999999913, 1.0789999999999913, 1.0699999999999923, 1.0689999999999924, 1.0749999999999917, 1.0799999999999912, 1.0649999999999928, 1.0709999999999922, 1.0789999999999913, 1.0789999999999913, 1.0789999999999913, 1.0779999999999914, 1.0759999999999916, 1.071999999999992, 1.0799999999999912, 1.0709999999999922, 1.0679999999999925, 1.0699999999999923, 1.0739999999999919, 1.081999999999991, 1.0749999999999917, 1.0799999999999912, 1.0739999999999919, 1.0749999999999917, 1.0779999999999914, 1.0789999999999913, 1.0689999999999924, 1.0759999999999916, 1.0759999999999916, 1.0739999999999919, 1.0779999999999914, 1.0789999999999913, 1.080999999999991, 1.0709999999999922, 1.0779999999999914, 1.081999999999991, 1.0759999999999916, 1.072999999999992, 1.0689999999999924, 1.0789999999999913, 1.0789999999999913, 1.0789999999999913, 1.0779999999999914, 1.0779999999999914, 1.080999999999991, 1.081999999999991, 1.0789999999999913, 1.0759999999999916, 1.0779999999999914, 1.0799999999999912, 1.0789999999999913, 1.0759999999999916, 1.0789999999999913, 1.0779999999999914, 1.0769999999999915, 1.0799999999999912, 1.0769999999999915, 1.0749999999999917, 1.0759999999999916, 1.071999999999992, 1.0779999999999914, 1.0779999999999914, 1.0699999999999923, 1.0739999999999919, 1.0779999999999914, 1.0779999999999914, 1.0759999999999916, 1.080999999999991, 1.080999999999991, 1.071999999999992, 1.0779999999999914, 1.0799999999999912, 1.0799999999999912, 1.081999999999991, 1.0779999999999914, 1.0799999999999912, 1.0769999999999915, 1.0749999999999917, 1.0739999999999919, 1.0789999999999913, 1.0799999999999912, 1.0709999999999922, 1.0699999999999923, 1.0749999999999917, 1.0789999999999913, 1.081999999999991, 1.081999999999991, 1.0759999999999916, 1.072999999999992, 1.0759999999999916, 1.0739999999999919, 1.0739999999999919, 1.0799999999999912, 1.0779999999999914, 1.0759999999999916, 1.0709999999999922, 1.0749999999999917, 1.081999999999991, 1.0769999999999915, 1.0759999999999916, 1.0789999999999913, 1.0689999999999924, 1.0779999999999914, 1.0779999999999914, 1.080999999999991, 1.072999999999992, 1.0689999999999924, 1.0759999999999916, 1.080999999999991, 1.0789999999999913, 1.0769999999999915, 1.0769999999999915, 1.0769999999999915, 1.0739999999999919, 1.0689999999999924, 1.0789999999999913, 1.0779999999999914, 1.0739999999999919, 1.0789999999999913, 1.0709999999999922, 1.0739999999999919, 1.0789999999999913, 1.072999999999992, 1.0779999999999914, 1.0799999999999912, 1.0769999999999915, 1.072999999999992, 1.0699999999999923, 1.0759999999999916, 1.0749999999999917, 1.081999999999991, 1.0769999999999915, 1.0779999999999914, 1.0759999999999916, 1.0759999999999916, 1.0759999999999916, 1.0699999999999923, 1.0789999999999913, 1.0799999999999912, 1.072999999999992, 1.071999999999992, 1.0769999999999915, 1.080999999999991, 1.0799999999999912, 1.080999999999991, 1.0769999999999915, 1.072999999999992, 1.0769999999999915, 1.0759999999999916, 1.0799999999999912, 1.0779999999999914, 1.0779999999999914, 1.071999999999992, 1.0779999999999914, 1.081999999999991, 1.0779999999999914, 1.0749999999999917, 1.0709999999999922, 1.0749999999999917, 1.0759999999999916, 1.0799999999999912, 1.0749999999999917, 1.0759999999999916, 1.0739999999999919, 1.0689999999999924, 1.0769999999999915, 1.0769999999999915, 1.0789999999999913, 1.0789999999999913, 1.072999999999992, 1.0749999999999917, 1.0759999999999916, 1.0799999999999912, 1.0799999999999912, 1.0749999999999917, 1.0789999999999913, 1.0689999999999924, 1.0769999999999915, 1.0769999999999915, 1.0789999999999913, 1.0759999999999916, 1.0759999999999916, 1.071999999999992, 1.072999999999992, 1.0789999999999913, 1.0699999999999923, 1.0769999999999915, 1.0699999999999923, 1.0789999999999913, 1.0779999999999914, 1.0779999999999914, 1.0769999999999915, 1.072999999999992, 1.0749999999999917, 1.071999999999992, 1.071999999999992, 1.0769999999999915, 1.0759999999999916, 1.0759999999999916, 1.0739999999999919, 1.0799999999999912, 1.071999999999992, 1.0709999999999922, 1.080999999999991, 1.0759999999999916, 1.0829999999999909, 1.0779999999999914, 1.0699999999999923, 1.0709999999999922, 1.072999999999992, 1.0789999999999913, 1.0739999999999919, 1.0799999999999912, 1.0759999999999916, 1.0779999999999914, 1.072999999999992, 1.0769999999999915, 1.0779999999999914, 1.072999999999992, 1.080999999999991, 1.0749999999999917, 1.0799999999999912, 1.0739999999999919, 1.0789999999999913, 1.0689999999999924, 1.0749999999999917, 1.0789999999999913, 1.0699999999999923, 1.0749999999999917, 1.0769999999999915, 1.0739999999999919, 1.080999999999991, 1.0749999999999917, 1.0679999999999925, 1.0779999999999914, 1.0739999999999919, 1.0739999999999919, 1.072999999999992, 1.0759999999999916, 1.0749999999999917, 1.080999999999991, 1.0739999999999919, 1.0789999999999913, 1.0789999999999913, 1.0759999999999916, 1.0759999999999916, 1.0789999999999913, 1.0759999999999916, 1.072999999999992, 1.0749999999999917, 1.0739999999999919, 1.0739999999999919, 1.081999999999991, 1.0749999999999917, 1.0759999999999916, 1.080999999999991, 1.0749999999999917, 1.0689999999999924, 1.0779999999999914, 1.080999999999991, 1.0799999999999912, 1.0779999999999914, 1.0779999999999914, 1.0739999999999919, 1.0789999999999913, 1.0759999999999916, 1.0799999999999912, 1.0769999999999915, 1.072999999999992, 1.072999999999992, 1.0769999999999915, 1.0759999999999916, 1.0739999999999919, 1.072999999999992, 1.071999999999992, 1.0759999999999916, 1.080999999999991, 1.0799999999999912, 1.0769999999999915, 1.071999999999992, 1.0739999999999919, 1.0769999999999915, 1.0759999999999916, 1.0739999999999919, 1.0759999999999916, 1.0759999999999916, 1.0769999999999915, 1.0749999999999917, 1.071999999999992, 1.080999999999991, 1.0759999999999916, 1.0759999999999916, 1.0689999999999924, 1.0769999999999915, 1.0769999999999915, 1.0709999999999922, 1.0799999999999912, 1.0799999999999912, 1.071999999999992, 1.0749999999999917, 1.071999999999992, 1.0779999999999914, 1.0789999999999913, 1.0759999999999916, 1.0749999999999917, 1.0779999999999914, 1.063999999999993, 1.0759999999999916, 1.0779999999999914, 1.0769999999999915, 1.0769999999999915, 1.0769999999999915, 1.0789999999999913, 1.0749999999999917, 1.080999999999991, 1.0709999999999922, 1.0789999999999913, 1.0769999999999915, 1.0779999999999914, 1.0769999999999915, 1.080999999999991, 1.0779999999999914, 1.071999999999992, 1.0799999999999912, 1.0779999999999914, 1.0759999999999916, 1.0739999999999919, 1.072999999999992, 1.0759999999999916, 1.0779999999999914, 1.0769999999999915, 1.0699999999999923, 1.0739999999999919, 1.0789999999999913, 1.0749999999999917, 1.0769999999999915, 1.0739999999999919, 1.080999999999991, 1.0759999999999916, 1.071999999999992, 1.0789999999999913, 1.0759999999999916, 1.0789999999999913, 1.0779999999999914, 1.0709999999999922, 1.0749999999999917, 1.0749999999999917, 1.0769999999999915, 1.0749999999999917, 1.0739999999999919, 1.0689999999999924, 1.071999999999992, 1.0749999999999917, 1.080999999999991, 1.0749999999999917, 1.0759999999999916, 1.0789999999999913, 1.0779999999999914, 1.0739999999999919, 1.0749999999999917, 1.080999999999991, 1.0769999999999915, 1.0769999999999915, 1.0769999999999915, 1.0759999999999916, 1.0799999999999912, 1.0779999999999914, 1.0679999999999925, 1.0709999999999922, 1.0739999999999919, 1.063999999999993, 1.0739999999999919, 1.0799999999999912, 1.0769999999999915, 1.0769999999999915, 1.0799999999999912, 1.0769999999999915, 1.0769999999999915, 1.080999999999991, 1.0689999999999924, 1.0759999999999916, 1.081999999999991, 1.0769999999999915, 1.0759999999999916, 1.0739999999999919, 1.0709999999999922, 1.0769999999999915, 1.0649999999999928, 1.0759999999999916, 1.0759999999999916, 1.0799999999999912, 1.080999999999991, 1.080999999999991, 1.0789999999999913, 1.071999999999992, 1.0779999999999914, 1.0749999999999917, 1.0769999999999915, 1.0709999999999922, 1.0739999999999919, 1.071999999999992, 1.0789999999999913, 1.0789999999999913, 1.080999999999991, 1.0699999999999923, 1.0699999999999923, 1.0799999999999912, 1.0749999999999917, 1.071999999999992, 1.080999999999991, 1.0699999999999923, 1.0769999999999915, 1.0749999999999917, 1.072999999999992, 1.0709999999999922, 1.0709999999999922, 1.0799999999999912, 1.0699999999999923, 1.0799999999999912, 1.081999999999991, 1.0649999999999928, 1.072999999999992, 1.0749999999999917, 1.0759999999999916, 1.0799999999999912, 1.0749999999999917, 1.0689999999999924, 1.0779999999999914, 1.0749999999999917, 1.0709999999999922, 1.0789999999999913, 1.081999999999991, 1.072999999999992, 1.0759999999999916, 1.0739999999999919, 1.0789999999999913, 1.0709999999999922, 1.0779999999999914, 1.081999999999991, 1.081999999999991, 1.0789999999999913, 1.0739999999999919, 1.0779999999999914, 1.0789999999999913, 1.0749999999999917, 1.080999999999991, 1.0669999999999926, 1.080999999999991, 1.0769999999999915, 1.0769999999999915, 1.0759999999999916, 1.0689999999999924, 1.0799999999999912, 1.0769999999999915, 1.0799999999999912, 1.0749999999999917, 1.072999999999992, 1.0759999999999916, 1.0749999999999917, 1.0759999999999916, 1.080999999999991, 1.0759999999999916, 1.0739999999999919, 1.071999999999992, 1.0789999999999913, 1.081999999999991, 1.0759999999999916, 1.0779999999999914, 1.0739999999999919, 1.0759999999999916, 1.0669999999999926, 1.0739999999999919, 1.0789999999999913, 1.0789999999999913, 1.072999999999992, 1.0789999999999913, 1.0739999999999919, 1.0769999999999915, 1.0779999999999914, 1.0759999999999916, 1.0699999999999923, 1.0759999999999916, 1.0689999999999924, 1.0769999999999915, 1.0679999999999925, 1.0709999999999922, 1.0749999999999917, 1.0779999999999914, 1.0769999999999915, 1.072999999999992, 1.0799999999999912, 1.0789999999999913, 1.0759999999999916, 1.0799999999999912, 1.0769999999999915, 1.0769999999999915, 1.0749999999999917, 1.0739999999999919, 1.0689999999999924, 1.0739999999999919, 1.0749999999999917, 1.0779999999999914, 1.0769999999999915, 1.0709999999999922, 1.0769999999999915, 1.0749999999999917, 1.0759999999999916, 1.0779999999999914, 1.0779999999999914, 1.0749999999999917, 1.0709999999999922, 1.081999999999991, 1.080999999999991, 1.0789999999999913, 1.0759999999999916, 1.0799999999999912, 1.0779999999999914, 1.0739999999999919, 1.072999999999992, 1.0799999999999912, 1.0779999999999914, 1.0789999999999913, 1.071999999999992, 1.0769999999999915, 1.0699999999999923, 1.081999999999991, 1.080999999999991, 1.071999999999992, 1.0749999999999917, 1.0779999999999914, 1.0779999999999914, 1.0789999999999913, 1.0689999999999924, 1.0769999999999915, 1.0669999999999926, 1.0669999999999926, 1.0799999999999912, 1.0749999999999917, 1.0799999999999912, 1.0749999999999917, 1.0759999999999916, 1.080999999999991, 1.0779999999999914, 1.080999999999991, 1.0709999999999922, 1.0769999999999915, 1.0769999999999915, 1.0779999999999914, 1.0749999999999917, 1.0739999999999919, 1.0689999999999924, 1.0689999999999924, 1.0759999999999916, 1.0749999999999917, 1.072999999999992, 1.0689999999999924, 1.0759999999999916, 1.0769999999999915, 1.0669999999999926, 1.071999999999992, 1.0789999999999913, 1.0739999999999919, 1.0779999999999914, 1.0759999999999916, 1.071999999999992, 1.081999999999991, 1.0739999999999919, 1.0759999999999916, 1.080999999999991, 1.0739999999999919, 1.071999999999992, 1.080999999999991, 1.0759999999999916, 1.0789999999999913, 1.0749999999999917, 1.0709999999999922, 1.0779999999999914, 1.080999999999991, 1.0739999999999919, 1.0749999999999917, 1.0789999999999913, 1.072999999999992, 1.0799999999999912, 1.0739999999999919, 1.0749999999999917, 1.0779999999999914, 1.0779999999999914, 1.081999999999991, 1.0709999999999922, 1.0749999999999917, 1.0769999999999915, 1.080999999999991, 1.072999999999992, 1.0759999999999916, 1.0739999999999919, 1.0799999999999912, 1.0789999999999913, 1.0699999999999923, 1.0789999999999913, 1.0779999999999914, 1.0789999999999913, 1.0759999999999916, 1.072999999999992, 1.0739999999999919, 1.0759999999999916, 1.081999999999991, 1.0799999999999912, 1.0649999999999928, 1.0739999999999919, 1.0739999999999919, 1.0759999999999916, 1.0799999999999912, 1.0789999999999913, 1.0799999999999912, 1.071999999999992, 1.0789999999999913, 1.071999999999992, 1.071999999999992, 1.0779999999999914, 1.0799999999999912, 1.0779999999999914, 1.0779999999999914, 1.0799999999999912, 1.0779999999999914, 1.0749999999999917, 1.0689999999999924, 1.0769999999999915, 1.0759999999999916, 1.0709999999999922, 1.0769999999999915, 1.0789999999999913, 1.0759999999999916, 1.0789999999999913, 1.0759999999999916, 1.0769999999999915, 1.0769999999999915, 1.072999999999992, 1.0779999999999914, 1.0749999999999917, 1.072999999999992, 1.0759999999999916, 1.0789999999999913, 1.0779999999999914, 1.0759999999999916, 1.0779999999999914, 1.071999999999992]], "5000": [[1.0699999999999923, 1.072999999999992, 1.0709999999999922, 1.0689999999999924, 1.0679999999999925, 1.0669999999999926, 1.0669999999999926, 1.0679999999999925, 1.0649999999999928, 1.0709999999999922, 1.072999999999992, 1.0659999999999927, 1.0689999999999924, 1.0649999999999928, 1.071999999999992, 1.0699999999999923, 1.0649999999999928, 1.0699999999999923, 1.0679999999999925, 1.0689999999999924, 1.063999999999993, 1.0709999999999922, 1.0679999999999925, 1.0689999999999924, 1.0689999999999924, 1.0709999999999922, 1.0709999999999922, 1.0739999999999919, 1.0749999999999917, 1.0749999999999917, 1.0679999999999925, 1.0739999999999919, 1.0699999999999923, 1.0679999999999925, 1.0649999999999928, 1.0689999999999924, 1.0649999999999928, 1.0699999999999923, 1.071999999999992, 1.0649999999999928, 1.0699999999999923, 1.0649999999999928, 1.0689999999999924, 1.0699999999999923, 1.062999999999993, 1.0589999999999935, 1.0669999999999926, 1.0709999999999922, 1.063999999999993, 1.0679999999999925, 1.0739999999999919, 1.0709999999999922, 1.0749999999999917, 1.0699999999999923, 1.0709999999999922, 1.0689999999999924, 1.0749999999999917, 1.0679999999999925, 1.0679999999999925, 1.0689999999999924, 1.0689999999999924, 1.0649999999999928, 1.062999999999993, 1.062999999999993, 1.063999999999993, 1.0699999999999923, 1.0649999999999928, 1.0659999999999927, 1.063999999999993, 1.0689999999999924, 1.0659999999999927, 1.0669999999999926, 1.0689999999999924, 1.071999999999992, 1.063999999999993, 1.0739999999999919, 1.0679999999999925, 1.0699999999999923, 1.0679999999999925, 1.0659999999999927, 1.0679999999999925, 1.071999999999992, 1.0659999999999927, 1.0609999999999933, 1.0649999999999928, 1.0699999999999923, 1.0699999999999923, 1.0679999999999925, 1.063999999999993, 1.0699999999999923, 1.0689999999999924, 1.0619999999999932, 1.0709999999999922, 1.0739999999999919, 1.0669999999999926, 1.071999999999992, 1.0709999999999922, 1.0679999999999925, 1.0659999999999927, 1.0669999999999926, 1.0709999999999922, 1.0669999999999926, 1.0689999999999924, 1.0669999999999926, 1.0709999999999922, 1.0689999999999924, 1.0679999999999925, 1.062999999999993, 1.0739999999999919, 1.072999999999992, 1.0689999999999924, 1.072999999999992, 1.0749999999999917, 1.0669999999999926, 1.071999999999992, 1.0659999999999927, 1.0649999999999928, 1.0689999999999924, 1.0659999999999927, 1.071999999999992, 1.063999999999993, 1.0699999999999923, 1.0659999999999927, 1.0669999999999926, 1.0679999999999925, 1.071999999999992, 1.0649999999999928, 1.0649999999999928, 1.071999999999992, 1.0649999999999928, 1.0669999999999926, 1.0739999999999919, 1.0659999999999927, 1.0699999999999923, 1.0739999999999919, 1.072999999999992, 1.071999999999992, 1.0649999999999928, 1.0679999999999925, 1.0679999999999925, 1.0739999999999919, 1.0649999999999928, 1.072999999999992, 1.0699999999999923, 1.0709999999999922, 1.063999999999993, 1.071999999999992, 1.0649999999999928, 1.0699999999999923, 1.0659999999999927, 1.0709999999999922, 1.0689999999999924, 1.0669999999999926, 1.072999999999992, 1.072999999999992, 1.0749999999999917, 1.0669999999999926, 1.0689999999999924, 1.0689999999999924, 1.0669999999999926, 1.0649999999999928, 1.0689999999999924, 1.0739999999999919, 1.0669999999999926, 1.072999999999992, 1.0699999999999923, 1.0649999999999928, 1.0609999999999933, 1.0659999999999927, 1.071999999999992, 1.0699999999999923, 1.0619999999999932, 1.0679999999999925, 1.0679999999999925, 1.071999999999992, 1.0679999999999925, 1.0609999999999933, 1.0669999999999926, 1.0759999999999916, 1.0649999999999928, 1.072999999999992, 1.062999999999993, 1.0749999999999917, 1.072999999999992, 1.0709999999999922, 1.0679999999999925, 1.0689999999999924, 1.0739999999999919, 1.0689999999999924, 1.0679999999999925, 1.0679999999999925, 1.071999999999992, 1.0709999999999922, 1.0689999999999924, 1.0679999999999925, 1.063999999999993, 1.0669999999999926, 1.0689999999999924, 1.0709999999999922, 1.071999999999992, 1.0659999999999927, 1.0699999999999923, 1.0709999999999922, 1.071999999999992, 1.0659999999999927, 1.0709999999999922, 1.0669999999999926, 1.0689999999999924, 1.0659999999999927, 1.0739999999999919, 1.0709999999999922, 1.0709999999999922, 1.0679999999999925, 1.0679999999999925, 1.0659999999999927, 1.0659999999999927, 1.072999999999992, 1.0709999999999922, 1.0709999999999922, 1.0649999999999928, 1.0689999999999924, 1.0689999999999924, 1.0709999999999922, 1.0739999999999919, 1.0659999999999927, 1.071999999999992, 1.0679999999999925, 1.071999999999992, 1.0749999999999917, 1.0749999999999917, 1.0659999999999927, 1.0669999999999926, 1.072999999999992, 1.0709999999999922, 1.0649999999999928, 1.0659999999999927, 1.0679999999999925, 1.0619999999999932, 1.0669999999999926, 1.062999999999993, 1.071999999999992, 1.0709999999999922, 1.0609999999999933, 1.0669999999999926, 1.0749999999999917, 1.0749999999999917, 1.063999999999993, 1.0599999999999934, 1.0679999999999925, 1.0669999999999926, 1.0739999999999919, 1.0709999999999922, 1.0689999999999924, 1.0699999999999923, 1.0659999999999927, 1.062999999999993, 1.063999999999993, 1.0709999999999922, 1.0659999999999927, 1.0699999999999923, 1.0689999999999924, 1.0599999999999934, 1.0679999999999925, 1.0709999999999922, 1.0649999999999928, 1.0689999999999924, 1.071999999999992, 1.0699999999999923, 1.0699999999999923, 1.0699999999999923, 1.063999999999993, 1.0669999999999926, 1.0679999999999925, 1.0669999999999926, 1.071999999999992, 1.0689999999999924, 1.062999999999993, 1.0699999999999923, 1.0679999999999925, 1.0709999999999922, 1.0699999999999923, 1.0709999999999922, 1.0679999999999925, 1.062999999999993, 1.0659999999999927, 1.0669999999999926, 1.0699999999999923, 1.0669999999999926, 1.0709999999999922, 1.0669999999999926, 1.0669999999999926, 1.0699999999999923, 1.072999999999992, 1.0709999999999922, 1.0669999999999926, 1.071999999999992, 1.0699999999999923, 1.0699999999999923, 1.072999999999992, 1.062999999999993, 1.0699999999999923, 1.0659999999999927, 1.063999999999993, 1.0709999999999922, 1.0709999999999922, 1.0659999999999927, 1.062999999999993, 1.063999999999993, 1.0669999999999926, 1.0689999999999924, 1.062999999999993, 1.0659999999999927, 1.063999999999993, 1.0649999999999928, 1.0679999999999925, 1.0699999999999923, 1.071999999999992, 1.0699999999999923, 1.0649999999999928, 1.0709999999999922, 1.0679999999999925, 1.063999999999993, 1.072999999999992, 1.063999999999993, 1.072999999999992, 1.0699999999999923, 1.0689999999999924, 1.0679999999999925, 1.072999999999992, 1.0669999999999926, 1.0669999999999926, 1.0699999999999923, 1.0709999999999922, 1.071999999999992, 1.071999999999992, 1.0679999999999925, 1.0709999999999922, 1.0669999999999926, 1.0669999999999926, 1.0699999999999923, 1.0699999999999923, 1.0739999999999919, 1.0659999999999927, 1.071999999999992, 1.0679999999999925, 1.0709999999999922, 1.0689999999999924, 1.0659999999999927, 1.0689999999999924, 1.0689999999999924, 1.0649999999999928, 1.063999999999993, 1.0679999999999925, 1.0669999999999926, 1.072999999999992, 1.0659999999999927, 1.0709999999999922, 1.0689999999999924, 1.0649999999999928, 1.071999999999992, 1.0699999999999923, 1.0649999999999928, 1.0679999999999925, 1.0669999999999926, 1.0679999999999925, 1.0669999999999926, 1.0709999999999922, 1.0649999999999928, 1.0669999999999926, 1.0689999999999924, 1.063999999999993, 1.071999999999992, 1.0709999999999922, 1.0669999999999926, 1.0749999999999917, 1.0649999999999928, 1.0689999999999924, 1.062999999999993, 1.0689999999999924, 1.0739999999999919, 1.0709999999999922, 1.071999999999992, 1.0659999999999927, 1.0739999999999919, 1.0679999999999925, 1.0669999999999926, 1.0679999999999925, 1.0679999999999925, 1.072999999999992, 1.0689999999999924, 1.0709999999999922, 1.0679999999999925, 1.0649999999999928, 1.062999999999993, 1.0749999999999917, 1.071999999999992, 1.0689999999999924, 1.062999999999993, 1.0739999999999919, 1.072999999999992, 1.0649999999999928, 1.072999999999992, 1.0669999999999926, 1.062999999999993, 1.0709999999999922, 1.0669999999999926, 1.0659999999999927, 1.062999999999993, 1.0699999999999923, 1.0689999999999924, 1.0689999999999924, 1.0749999999999917, 1.0709999999999922, 1.0709999999999922, 1.0699999999999923, 1.0699999999999923, 1.0599999999999934, 1.0679999999999925, 1.071999999999992, 1.0689999999999924, 1.0669999999999926, 1.0739999999999919, 1.0679999999999925, 1.0699999999999923, 1.0679999999999925, 1.0649999999999928, 1.0669999999999926, 1.0659999999999927, 1.0739999999999919, 1.0689999999999924, 1.0659999999999927, 1.0609999999999933, 1.072999999999992, 1.0709999999999922, 1.0699999999999923, 1.0709999999999922, 1.0649999999999928, 1.0709999999999922, 1.072999999999992, 1.0749999999999917, 1.0649999999999928, 1.0669999999999926, 1.071999999999992, 1.0699999999999923, 1.0669999999999926, 1.072999999999992, 1.0709999999999922, 1.0669999999999926, 1.072999999999992, 1.0709999999999922, 1.0669999999999926, 1.0599999999999934, 1.0699999999999923, 1.0599999999999934, 1.0679999999999925, 1.0689999999999924, 1.0699999999999923, 1.0689999999999924, 1.0649999999999928, 1.0709999999999922, 1.0669999999999926, 1.0709999999999922, 1.0689999999999924, 1.0679999999999925, 1.0669999999999926, 1.0669999999999926, 1.0669999999999926, 1.0689999999999924, 1.0759999999999916, 1.071999999999992, 1.062999999999993, 1.071999999999992, 1.0739999999999919, 1.072999999999992, 1.0709999999999922, 1.0739999999999919, 1.0669999999999926, 1.0679999999999925, 1.0689999999999924, 1.071999999999992, 1.071999999999992, 1.0649999999999928, 1.0679999999999925, 1.071999999999992, 1.0699999999999923, 1.071999999999992, 1.0689999999999924, 1.0699999999999923, 1.0659999999999927, 1.0679999999999925, 1.0709999999999922, 1.072999999999992, 1.0739999999999919, 1.0659999999999927, 1.063999999999993, 1.0679999999999925, 1.0709999999999922, 1.0739999999999919, 1.0709999999999922, 1.0689999999999924, 1.0699999999999923, 1.071999999999992, 1.0689999999999924, 1.062999999999993, 1.0669999999999926, 1.0669999999999926, 1.0699999999999923, 1.063999999999993, 1.0679999999999925, 1.0689999999999924, 1.071999999999992, 1.0679999999999925, 1.0669999999999926, 1.0679999999999925, 1.0709999999999922, 1.0689999999999924, 1.0699999999999923, 1.0709999999999922, 1.0679999999999925, 1.0649999999999928, 1.0699999999999923, 1.0669999999999926, 1.0679999999999925, 1.072999999999992, 1.0659999999999927, 1.0709999999999922, 1.0669999999999926, 1.0679999999999925, 1.0609999999999933, 1.071999999999992, 1.071999999999992, 1.0699999999999923, 1.071999999999992, 1.0689999999999924, 1.0689999999999924, 1.0619999999999932, 1.0709999999999922, 1.0739999999999919, 1.0679999999999925, 1.071999999999992, 1.0689999999999924, 1.0669999999999926, 1.0689999999999924, 1.063999999999993, 1.0669999999999926, 1.0669999999999926, 1.0709999999999922, 1.0679999999999925, 1.0699999999999923, 1.0699999999999923, 1.0659999999999927, 1.0699999999999923, 1.071999999999992, 1.0669999999999926, 1.0659999999999927, 1.0739999999999919, 1.071999999999992, 1.0709999999999922, 1.063999999999993, 1.0669999999999926, 1.0709999999999922, 1.0709999999999922, 1.072999999999992, 1.0679999999999925, 1.0669999999999926, 1.0699999999999923, 1.0689999999999924, 1.0679999999999925, 1.0699999999999923, 1.0609999999999933, 1.0739999999999919, 1.0649999999999928, 1.0679999999999925, 1.0699999999999923, 1.0679999999999925, 1.0709999999999922, 1.0749999999999917, 1.0739999999999919, 1.0699999999999923, 1.0669999999999926, 1.0699999999999923, 1.0689999999999924, 1.0679999999999925, 1.0649999999999928, 1.0669999999999926, 1.0679999999999925, 1.0709999999999922, 1.0669999999999926, 1.072999999999992, 1.063999999999993, 1.0679999999999925, 1.071999999999992, 1.0699999999999923, 1.0679999999999925, 1.0679999999999925, 1.0709999999999922, 1.0709999999999922, 1.0649999999999928, 1.0709999999999922, 1.0699999999999923, 1.0669999999999926, 1.0679999999999925, 1.0709999999999922, 1.072999999999992, 1.071999999999992, 1.0619999999999932, 1.0689999999999924, 1.0709999999999922, 1.0649999999999928, 1.0709999999999922, 1.0689999999999924, 1.072999999999992, 1.0679999999999925, 1.063999999999993, 1.0699999999999923, 1.0679999999999925, 1.0699999999999923, 1.0709999999999922, 1.0649999999999928, 1.0669999999999926, 1.0679999999999925, 1.063999999999993, 1.0649999999999928, 1.0659999999999927, 1.0659999999999927, 1.0659999999999927, 1.0699999999999923, 1.072999999999992, 1.0659999999999927, 1.0679999999999925, 1.0689999999999924, 1.0669999999999926, 1.062999999999993, 1.0649999999999928, 1.072999999999992, 1.0669999999999926, 1.0659999999999927, 1.0669999999999926, 1.0689999999999924, 1.0709999999999922, 1.0699999999999923, 1.063999999999993, 1.0659999999999927, 1.0749999999999917, 1.0609999999999933, 1.071999999999992, 1.0679999999999925, 1.0669999999999926, 1.0709999999999922, 1.0659999999999927, 1.0669999999999926, 1.0699999999999923, 1.0649999999999928, 1.0669999999999926, 1.0699999999999923, 1.0709999999999922, 1.072999999999992, 1.063999999999993, 1.0679999999999925, 1.0649999999999928, 1.0679999999999925, 1.0599999999999934, 1.0679999999999925, 1.0699999999999923, 1.0659999999999927, 1.0699999999999923, 1.0709999999999922, 1.0709999999999922, 1.0619999999999932, 1.0709999999999922, 1.0709999999999922, 1.0699999999999923, 1.072999999999992, 1.0619999999999932, 1.0689999999999924, 1.0679999999999925, 1.072999999999992, 1.0699999999999923, 1.0669999999999926, 1.0669999999999926, 1.0709999999999922, 1.0699999999999923, 1.063999999999993, 1.071999999999992, 1.0699999999999923, 1.0669999999999926, 1.0669999999999926, 1.072999999999992, 1.071999999999992, 1.0689999999999924, 1.0709999999999922, 1.071999999999992, 1.0609999999999933, 1.0709999999999922, 1.0669999999999926, 1.063999999999993, 1.0649999999999928, 1.0669999999999926, 1.0679999999999925, 1.0679999999999925, 1.0659999999999927, 1.0689999999999924, 1.072999999999992, 1.0649999999999928, 1.0689999999999924, 1.0709999999999922, 1.0679999999999925, 1.0739999999999919, 1.0689999999999924, 1.0709999999999922, 1.0659999999999927, 1.0659999999999927, 1.0709999999999922, 1.062999999999993, 1.071999999999992, 1.0699999999999923, 1.071999999999992, 1.062999999999993, 1.062999999999993, 1.0659999999999927, 1.0659999999999927, 1.062999999999993, 1.0679999999999925, 1.0689999999999924, 1.0709999999999922, 1.071999999999992, 1.071999999999992, 1.0689999999999924, 1.0609999999999933, 1.0659999999999927, 1.072999999999992, 1.0689999999999924, 1.0709999999999922, 1.0689999999999924, 1.071999999999992, 1.0739999999999919, 1.0699999999999923, 1.0709999999999922, 1.0699999999999923, 1.0709999999999922, 1.0679999999999925, 1.072999999999992, 1.0599999999999934, 1.0709999999999922, 1.063999999999993, 1.0649999999999928, 1.0709999999999922, 1.0659999999999927, 1.0749999999999917, 1.072999999999992, 1.0679999999999925, 1.0709999999999922, 1.072999999999992, 1.0749999999999917, 1.063999999999993, 1.0679999999999925, 1.071999999999992, 1.0659999999999927, 1.0709999999999922, 1.0649999999999928, 1.0649999999999928, 1.0709999999999922, 1.063999999999993, 1.0709999999999922, 1.0679999999999925, 1.0679999999999925, 1.0689999999999924, 1.0689999999999924, 1.0699999999999923, 1.0709999999999922, 1.0649999999999928, 1.0599999999999934, 1.0669999999999926, 1.0669999999999926, 1.072999999999992, 1.0739999999999919, 1.0669999999999926, 1.072999999999992, 1.0689999999999924, 1.0689999999999924, 1.0709999999999922, 1.071999999999992, 1.063999999999993, 1.0679999999999925, 1.0709999999999922, 1.072999999999992, 1.0749999999999917, 1.071999999999992, 1.0699999999999923, 1.0649999999999928, 1.0699999999999923, 1.0649999999999928, 1.0679999999999925, 1.0669999999999926, 1.0679999999999925, 1.0689999999999924, 1.0679999999999925, 1.0679999999999925, 1.0659999999999927, 1.0689999999999924, 1.0689999999999924, 1.062999999999993, 1.062999999999993, 1.072999999999992, 1.0659999999999927, 1.072999999999992, 1.0689999999999924, 1.0609999999999933, 1.0699999999999923, 1.0679999999999925, 1.071999999999992, 1.063999999999993, 1.0699999999999923, 1.0699999999999923, 1.0679999999999925, 1.0689999999999924, 1.0739999999999919, 1.0669999999999926, 1.0689999999999924, 1.0689999999999924, 1.0709999999999922, 1.0699999999999923, 1.0709999999999922, 1.0679999999999925, 1.0699999999999923, 1.072999999999992, 1.0709999999999922, 1.0669999999999926, 1.0699999999999923, 1.0699999999999923, 1.0679999999999925, 1.062999999999993, 1.0659999999999927, 1.0689999999999924, 1.071999999999992, 1.0659999999999927, 1.0689999999999924, 1.072999999999992, 1.0679999999999925, 1.0649999999999928, 1.0699999999999923, 1.0659999999999927, 1.063999999999993, 1.071999999999992, 1.062999999999993, 1.0649999999999928, 1.0689999999999924, 1.071999999999992, 1.0679999999999925, 1.071999999999992, 1.0699999999999923, 1.0659999999999927, 1.063999999999993, 1.0679999999999925, 1.071999999999992, 1.0679999999999925, 1.0669999999999926, 1.0689999999999924, 1.0669999999999926, 1.0699999999999923, 1.0709999999999922, 1.071999999999992, 1.062999999999993, 1.0709999999999922, 1.0679999999999925, 1.062999999999993, 1.0699999999999923, 1.071999999999992, 1.0679999999999925, 1.0689999999999924, 1.0669999999999926, 1.0709999999999922, 1.0689999999999924, 1.0649999999999928, 1.0659999999999927, 1.071999999999992, 1.0689999999999924, 1.0699999999999923, 1.0689999999999924, 1.063999999999993, 1.0689999999999924, 1.0689999999999924, 1.072999999999992, 1.0689999999999924, 1.0699999999999923, 1.0679999999999925, 1.0699999999999923, 1.0709999999999922, 1.0679999999999925, 1.0649999999999928, 1.0669999999999926, 1.071999999999992, 1.063999999999993, 1.0599999999999934, 1.0689999999999924, 1.063999999999993, 1.0589999999999935, 1.063999999999993, 1.0599999999999934, 1.0649999999999928, 1.072999999999992, 1.063999999999993, 1.071999999999992, 1.0659999999999927, 1.0689999999999924, 1.0669999999999926, 1.072999999999992, 1.071999999999992, 1.0649999999999928, 1.0679999999999925, 1.0699999999999923, 1.0679999999999925, 1.0659999999999927, 1.0709999999999922, 1.071999999999992, 1.0689999999999924, 1.0679999999999925, 1.0699999999999923, 1.0689999999999924, 1.0699999999999923, 1.0709999999999922, 1.0689999999999924, 1.0659999999999927, 1.0679999999999925, 1.0669999999999926, 1.0699999999999923, 1.071999999999992, 1.0619999999999932, 1.0699999999999923, 1.062999999999993, 1.0709999999999922, 1.0669999999999926, 1.0699999999999923, 1.0709999999999922, 1.0749999999999917, 1.072999999999992, 1.0679999999999925, 1.0649999999999928, 1.0649999999999928, 1.0669999999999926, 1.0669999999999926, 1.0749999999999917, 1.0649999999999928, 1.0699999999999923, 1.0659999999999927, 1.0669999999999926, 1.0659999999999927, 1.0699999999999923, 1.0739999999999919, 1.0619999999999932, 1.0689999999999924, 1.0699999999999923, 1.063999999999993, 1.0699999999999923, 1.0679999999999925, 1.0679999999999925, 1.0689999999999924, 1.0649999999999928, 1.0659999999999927, 1.0709999999999922, 1.0679999999999925, 1.0679999999999925, 1.071999999999992, 1.0669999999999926, 1.0699999999999923, 1.0709999999999922, 1.0649999999999928, 1.0709999999999922, 1.0659999999999927, 1.0689999999999924, 1.0649999999999928, 1.062999999999993, 1.0649999999999928, 1.0709999999999922, 1.0659999999999927, 1.0709999999999922, 1.0659999999999927, 1.0669999999999926, 1.0689999999999924, 1.0699999999999923, 1.0699999999999923, 1.0609999999999933, 1.0689999999999924, 1.0709999999999922, 1.0659999999999927, 1.063999999999993, 1.0679999999999925, 1.0689999999999924, 1.0709999999999922, 1.0709999999999922, 1.0679999999999925, 1.0749999999999917, 1.071999999999992, 1.0689999999999924, 1.062999999999993, 1.0669999999999926, 1.0689999999999924, 1.0669999999999926, 1.0669999999999926, 1.0659999999999927, 1.0649999999999928, 1.063999999999993, 1.0649999999999928, 1.0589999999999935, 1.0709999999999922, 1.0679999999999925, 1.0659999999999927, 1.0679999999999925, 1.0679999999999925, 1.072999999999992, 1.072999999999992, 1.0709999999999922, 1.0689999999999924, 1.0689999999999924, 1.0699999999999923, 1.0689999999999924, 1.0679999999999925, 1.0709999999999922, 1.063999999999993, 1.0739999999999919, 1.071999999999992, 1.0709999999999922, 1.072999999999992, 1.0669999999999926, 1.071999999999992, 1.0709999999999922, 1.0689999999999924, 1.0649999999999928, 1.0749999999999917, 1.071999999999992, 1.0689999999999924, 1.062999999999993, 1.071999999999992, 1.0649999999999928, 1.0679999999999925, 1.0609999999999933, 1.0699999999999923, 1.071999999999992, 1.0659999999999927, 1.071999999999992, 1.0649999999999928, 1.063999999999993, 1.0689999999999924, 1.0679999999999925, 1.0679999999999925, 1.0709999999999922, 1.071999999999992, 1.0689999999999924, 1.0699999999999923, 1.0709999999999922, 1.062999999999993, 1.0749999999999917, 1.0659999999999927, 1.0739999999999919, 1.0689999999999924, 1.0669999999999926, 1.0689999999999924, 1.071999999999992, 1.0689999999999924, 1.0739999999999919, 1.071999999999992, 1.0709999999999922, 1.0619999999999932, 1.071999999999992, 1.063999999999993, 1.0699999999999923, 1.0659999999999927, 1.0649999999999928, 1.0699999999999923, 1.0739999999999919, 1.062999999999993, 1.0669999999999926, 1.0659999999999927, 1.0679999999999925, 1.072999999999992, 1.071999999999992, 1.071999999999992, 1.063999999999993, 1.0669999999999926, 1.0699999999999923, 1.0689999999999924, 1.0709999999999922, 1.0659999999999927, 1.0669999999999926, 1.0679999999999925, 1.0679999999999925, 1.0589999999999935, 1.0659999999999927, 1.0679999999999925, 1.072999999999992, 1.0649999999999928, 1.062999999999993, 1.062999999999993, 1.071999999999992, 1.0669999999999926, 1.0689999999999924, 1.0699999999999923, 1.0699999999999923, 1.0689999999999924, 1.0699999999999923, 1.0709999999999922, 1.0609999999999933, 1.0669999999999926, 1.0679999999999925, 1.0709999999999922, 1.072999999999992, 1.0659999999999927, 1.071999999999992, 1.063999999999993, 1.0659999999999927, 1.062999999999993, 1.0649999999999928, 1.0699999999999923, 1.062999999999993, 1.071999999999992, 1.0609999999999933, 1.0699999999999923, 1.0679999999999925, 1.063999999999993, 1.0649999999999928, 1.0739999999999919, 1.0679999999999925, 1.0699999999999923, 1.0689999999999924, 1.0659999999999927, 1.0699999999999923, 1.062999999999993, 1.0679999999999925, 1.0679999999999925, 1.0699999999999923, 1.0679999999999925, 1.0699999999999923, 1.0669999999999926, 1.071999999999992, 1.0669999999999926, 1.063999999999993, 1.0649999999999928, 1.063999999999993, 1.0599999999999934, 1.0689999999999924, 1.0689999999999924, 1.0659999999999927, 1.071999999999992, 1.0669999999999926, 1.0679999999999925, 1.0689999999999924, 1.0679999999999925, 1.0659999999999927, 1.0619999999999932, 1.0749999999999917, 1.0679999999999925, 1.0689999999999924, 1.0699999999999923, 1.0679999999999925, 1.071999999999992, 1.0609999999999933, 1.0669999999999926, 1.0699999999999923, 1.0689999999999924, 1.0709999999999922, 1.072999999999992, 1.072999999999992, 1.0679999999999925, 1.0609999999999933, 1.071999999999992, 1.0689999999999924, 1.0679999999999925, 1.0649999999999928, 1.0709999999999922, 1.071999999999992, 1.0689999999999924, 1.0699999999999923, 1.0709999999999922, 1.0699999999999923, 1.0699999999999923, 1.0669999999999926, 1.0659999999999927, 1.0649999999999928, 1.0689999999999924, 1.0689999999999924, 1.0659999999999927, 1.0709999999999922, 1.0679999999999925, 1.0689999999999924, 1.0659999999999927, 1.0679999999999925, 1.0699999999999923, 1.071999999999992, 1.0669999999999926, 1.0689999999999924, 1.072999999999992, 1.0709999999999922, 1.0699999999999923, 1.071999999999992, 1.0699999999999923, 1.0749999999999917, 1.063999999999993, 1.062999999999993, 1.0689999999999924, 1.0679999999999925, 1.0689999999999924, 1.0649999999999928, 1.0649999999999928, 1.0649999999999928, 1.0689999999999924, 1.0669999999999926, 1.0659999999999927, 1.0669999999999926, 1.0659999999999927, 1.0699999999999923, 1.0679999999999925, 1.0609999999999933, 1.0599999999999934, 1.072999999999992, 1.0689999999999924, 1.0669999999999926, 1.0599999999999934, 1.0669999999999926, 1.0689999999999924, 1.063999999999993, 1.0689999999999924, 1.0649999999999928, 1.071999999999992, 1.0699999999999923, 1.0659999999999927, 1.0679999999999925, 1.0689999999999924, 1.0669999999999926, 1.063999999999993, 1.0709999999999922, 1.0739999999999919, 1.0759999999999916, 1.063999999999993, 1.0689999999999924, 1.0679999999999925, 1.0699999999999923, 1.0709999999999922, 1.0699999999999923, 1.0709999999999922, 1.0689999999999924, 1.0709999999999922, 1.0659999999999927, 1.0689999999999924, 1.072999999999992, 1.0619999999999932, 1.0669999999999926, 1.0699999999999923, 1.0699999999999923, 1.062999999999993, 1.0689999999999924, 1.062999999999993, 1.0669999999999926, 1.0689999999999924, 1.0679999999999925, 1.0709999999999922, 1.072999999999992, 1.0669999999999926, 1.0689999999999924, 1.0679999999999925, 1.0659999999999927, 1.062999999999993, 1.0689999999999924, 1.0679999999999925, 1.0709999999999922, 1.071999999999992, 1.0649999999999928, 1.0679999999999925, 1.0579999999999936, 1.0709999999999922, 1.0659999999999927, 1.0649999999999928, 1.072999999999992, 1.0689999999999924, 1.0679999999999925, 1.063999999999993, 1.0669999999999926, 1.0679999999999925, 1.063999999999993, 1.0669999999999926, 1.072999999999992, 1.0689999999999924, 1.0699999999999923, 1.0669999999999926, 1.0649999999999928, 1.063999999999993, 1.0699999999999923, 1.0689999999999924, 1.0699999999999923, 1.0689999999999924, 1.0669999999999926, 1.072999999999992, 1.0599999999999934, 1.0619999999999932, 1.0619999999999932, 1.0659999999999927, 1.0679999999999925, 1.0699999999999923, 1.0679999999999925, 1.0669999999999926, 1.0679999999999925, 1.0679999999999925, 1.0709999999999922, 1.0659999999999927, 1.063999999999993, 1.0679999999999925, 1.0659999999999927, 1.0679999999999925, 1.0699999999999923, 1.071999999999992, 1.0699999999999923, 1.0609999999999933, 1.0659999999999927, 1.0749999999999917, 1.072999999999992, 1.071999999999992, 1.0699999999999923, 1.072999999999992, 1.0709999999999922, 1.0679999999999925, 1.072999999999992, 1.071999999999992, 1.071999999999992, 1.0699999999999923, 1.0699999999999923, 1.071999999999992, 1.0609999999999933, 1.0659999999999927, 1.0669999999999926, 1.0689999999999924, 1.0649999999999928, 1.071999999999992, 1.0709999999999922, 1.0709999999999922, 1.0599999999999934, 1.0669999999999926, 1.071999999999992, 1.0669999999999926, 1.0669999999999926, 1.0679999999999925, 1.0679999999999925, 1.062999999999993, 1.0659999999999927, 1.0699999999999923, 1.0659999999999927, 1.0689999999999924, 1.0709999999999922, 1.0669999999999926, 1.0649999999999928, 1.072999999999992, 1.0679999999999925, 1.0699999999999923, 1.0659999999999927, 1.0709999999999922, 1.0649999999999928, 1.0739999999999919, 1.0679999999999925, 1.0669999999999926, 1.0679999999999925, 1.0679999999999925, 1.071999999999992, 1.0659999999999927, 1.0699999999999923, 1.0689999999999924, 1.062999999999993, 1.072999999999992, 1.072999999999992, 1.0669999999999926, 1.0689999999999924, 1.0749999999999917, 1.0699999999999923, 1.0659999999999927, 1.0679999999999925, 1.0709999999999922, 1.071999999999992, 1.0709999999999922, 1.0699999999999923, 1.0699999999999923, 1.071999999999992, 1.063999999999993, 1.0619999999999932, 1.0659999999999927, 1.072999999999992, 1.071999999999992, 1.072999999999992, 1.0709999999999922, 1.0669999999999926, 1.071999999999992, 1.071999999999992, 1.0669999999999926, 1.0649999999999928, 1.072999999999992, 1.0659999999999927, 1.0669999999999926, 1.0669999999999926, 1.0669999999999926, 1.0689999999999924, 1.0709999999999922, 1.0709999999999922, 1.0679999999999925, 1.0689999999999924, 1.0709999999999922, 1.0749999999999917, 1.0649999999999928, 1.071999999999992, 1.0739999999999919, 1.0659999999999927, 1.0739999999999919, 1.0689999999999924, 1.0739999999999919, 1.0689999999999924, 1.0699999999999923, 1.0669999999999926, 1.0679999999999925, 1.071999999999992, 1.0619999999999932, 1.0689999999999924, 1.0709999999999922, 1.0679999999999925, 1.0599999999999934, 1.072999999999992, 1.072999999999992, 1.0689999999999924, 1.0679999999999925, 1.0649999999999928, 1.0649999999999928, 1.0749999999999917, 1.0669999999999926, 1.063999999999993, 1.0699999999999923, 1.0669999999999926, 1.0709999999999922, 1.062999999999993, 1.0689999999999924, 1.0689999999999924, 1.0689999999999924, 1.071999999999992, 1.063999999999993, 1.0709999999999922, 1.0619999999999932, 1.0599999999999934, 1.0709999999999922, 1.0669999999999926, 1.0679999999999925, 1.063999999999993, 1.0709999999999922, 1.0709999999999922, 1.063999999999993, 1.0679999999999925, 1.0689999999999924, 1.0709999999999922, 1.0659999999999927, 1.0699999999999923, 1.0679999999999925, 1.0689999999999924, 1.0649999999999928, 1.063999999999993, 1.071999999999992, 1.0709999999999922, 1.0669999999999926, 1.0679999999999925, 1.071999999999992, 1.0679999999999925, 1.0689999999999924, 1.0699999999999923, 1.0669999999999926, 1.0679999999999925, 1.0709999999999922, 1.0669999999999926, 1.062999999999993, 1.0709999999999922, 1.0749999999999917, 1.0679999999999925, 1.0669999999999926, 1.0679999999999925, 1.0699999999999923, 1.0679999999999925, 1.0679999999999925, 1.063999999999993, 1.0689999999999924, 1.072999999999992, 1.0659999999999927, 1.0699999999999923, 1.072999999999992, 1.071999999999992, 1.0659999999999927, 1.0619999999999932, 1.071999999999992, 1.062999999999993, 1.0609999999999933, 1.0679999999999925, 1.0709999999999922, 1.0679999999999925, 1.0619999999999932, 1.0659999999999927, 1.0709999999999922, 1.0679999999999925, 1.0679999999999925, 1.0669999999999926, 1.0739999999999919, 1.0679999999999925, 1.0679999999999925, 1.0679999999999925, 1.0689999999999924, 1.0709999999999922, 1.0739999999999919, 1.0699999999999923, 1.071999999999992, 1.0609999999999933, 1.0649999999999928, 1.0699999999999923, 1.0679999999999925, 1.0699999999999923, 1.0709999999999922, 1.0709999999999922, 1.0669999999999926, 1.063999999999993, 1.071999999999992, 1.071999999999992, 1.0619999999999932, 1.0689999999999924, 1.0659999999999927, 1.0689999999999924, 1.071999999999992, 1.0699999999999923, 1.0689999999999924, 1.062999999999993, 1.0709999999999922, 1.0689999999999924, 1.062999999999993, 1.0699999999999923, 1.0589999999999935, 1.0649999999999928, 1.0709999999999922, 1.0699999999999923, 1.0699999999999923, 1.0609999999999933, 1.0699999999999923, 1.072999999999992, 1.0699999999999923, 1.0679999999999925, 1.0669999999999926, 1.0679999999999925, 1.062999999999993, 1.0669999999999926, 1.0689999999999924, 1.0669999999999926, 1.0709999999999922, 1.072999999999992, 1.0689999999999924, 1.0679999999999925, 1.0669999999999926, 1.071999999999992, 1.0709999999999922, 1.0669999999999926, 1.0679999999999925, 1.0699999999999923, 1.0689999999999924, 1.0659999999999927, 1.072999999999992, 1.0669999999999926, 1.0689999999999924, 1.0679999999999925, 1.0699999999999923, 1.0669999999999926, 1.071999999999992, 1.0649999999999928, 1.0689999999999924, 1.0739999999999919, 1.0659999999999927, 1.071999999999992, 1.0699999999999923, 1.071999999999992, 1.0689999999999924, 1.0659999999999927, 1.0689999999999924, 1.063999999999993, 1.0679999999999925, 1.0679999999999925, 1.072999999999992, 1.0689999999999924, 1.0669999999999926, 1.0669999999999926, 1.0709999999999922, 1.0619999999999932, 1.0649999999999928, 1.0689999999999924, 1.0709999999999922, 1.0709999999999922, 1.0699999999999923, 1.0669999999999926, 1.063999999999993, 1.0679999999999925, 1.0679999999999925, 1.0699999999999923, 1.0709999999999922, 1.0689999999999924, 1.0709999999999922, 1.0599999999999934, 1.0689999999999924, 1.0749999999999917, 1.063999999999993, 1.0699999999999923, 1.0649999999999928, 1.0689999999999924, 1.0689999999999924, 1.0699999999999923, 1.062999999999993, 1.0689999999999924, 1.0689999999999924, 1.0699999999999923, 1.0659999999999927, 1.0689999999999924, 1.0669999999999926, 1.0669999999999926, 1.0699999999999923, 1.0679999999999925, 1.0689999999999924, 1.071999999999992, 1.0649999999999928, 1.0659999999999927, 1.0649999999999928, 1.062999999999993, 1.062999999999993, 1.0659999999999927, 1.0709999999999922, 1.0709999999999922, 1.0699999999999923, 1.0679999999999925, 1.0689999999999924, 1.0699999999999923, 1.062999999999993, 1.072999999999992, 1.0679999999999925, 1.0699999999999923, 1.0709999999999922, 1.071999999999992, 1.0709999999999922, 1.0649999999999928, 1.0659999999999927, 1.0699999999999923, 1.071999999999992, 1.062999999999993, 1.0659999999999927, 1.071999999999992, 1.0679999999999925, 1.071999999999992, 1.0699999999999923, 1.072999999999992, 1.0659999999999927, 1.071999999999992, 1.0739999999999919, 1.0689999999999924, 1.062999999999993, 1.0659999999999927, 1.0749999999999917, 1.0709999999999922, 1.0679999999999925, 1.0689999999999924, 1.0659999999999927, 1.0619999999999932, 1.0709999999999922, 1.0669999999999926, 1.0709999999999922, 1.0659999999999927, 1.0739999999999919, 1.0669999999999926, 1.0709999999999922, 1.071999999999992, 1.0689999999999924, 1.0679999999999925, 1.0699999999999923, 1.062999999999993, 1.0689999999999924, 1.062999999999993, 1.0689999999999924, 1.0669999999999926, 1.071999999999992, 1.072999999999992, 1.0669999999999926, 1.0689999999999924, 1.0649999999999928, 1.0679999999999925, 1.072999999999992, 1.072999999999992, 1.0689999999999924, 1.062999999999993, 1.0679999999999925, 1.0689999999999924, 1.0709999999999922, 1.071999999999992, 1.0659999999999927, 1.0699999999999923, 1.0699999999999923, 1.071999999999992, 1.0689999999999924, 1.072999999999992, 1.0709999999999922, 1.0679999999999925, 1.0689999999999924, 1.0709999999999922, 1.072999999999992, 1.0659999999999927, 1.071999999999992, 1.063999999999993, 1.0699999999999923, 1.0649999999999928, 1.0669999999999926, 1.0679999999999925, 1.0669999999999926, 1.0679999999999925, 1.062999999999993, 1.0699999999999923, 1.0699999999999923, 1.0679999999999925, 1.0679999999999925, 1.0669999999999926, 1.0709999999999922, 1.0699999999999923, 1.0649999999999928, 1.0699999999999923, 1.0699999999999923, 1.0709999999999922, 1.072999999999992, 1.0699999999999923, 1.0699999999999923, 1.0679999999999925, 1.0679999999999925, 1.0709999999999922, 1.0699999999999923, 1.0699999999999923, 1.071999999999992, 1.0679999999999925, 1.0679999999999925, 1.071999999999992, 1.0669999999999926, 1.071999999999992, 1.062999999999993, 1.0699999999999923, 1.0689999999999924, 1.0659999999999927, 1.0689999999999924, 1.0709999999999922, 1.0679999999999925, 1.0739999999999919, 1.0709999999999922, 1.0669999999999926, 1.0659999999999927, 1.0659999999999927, 1.0699999999999923, 1.0689999999999924, 1.071999999999992, 1.0659999999999927, 1.071999999999992, 1.0649999999999928, 1.0669999999999926, 1.0709999999999922, 1.0699999999999923, 1.0669999999999926, 1.0699999999999923, 1.0669999999999926, 1.0699999999999923, 1.0699999999999923, 1.062999999999993, 1.0659999999999927, 1.0739999999999919, 1.0699999999999923, 1.072999999999992, 1.0689999999999924, 1.062999999999993, 1.071999999999992, 1.0689999999999924, 1.0709999999999922, 1.0679999999999925, 1.0669999999999926, 1.0709999999999922, 1.0699999999999923, 1.0679999999999925, 1.0609999999999933, 1.0659999999999927, 1.0679999999999925, 1.0659999999999927, 1.0709999999999922, 1.0699999999999923, 1.0739999999999919, 1.072999999999992, 1.0699999999999923, 1.0679999999999925, 1.0659999999999927, 1.0669999999999926, 1.0659999999999927, 1.072999999999992, 1.0699999999999923, 1.071999999999992, 1.0619999999999932, 1.072999999999992, 1.0669999999999926, 1.071999999999992, 1.063999999999993, 1.071999999999992, 1.0599999999999934, 1.0699999999999923, 1.0669999999999926, 1.0709999999999922, 1.0699999999999923, 1.0699999999999923, 1.0709999999999922, 1.0699999999999923, 1.0709999999999922, 1.071999999999992, 1.062999999999993, 1.0689999999999924, 1.0689999999999924, 1.0689999999999924, 1.0679999999999925, 1.0679999999999925, 1.063999999999993, 1.0709999999999922, 1.0709999999999922, 1.0699999999999923, 1.0669999999999926, 1.0689999999999924, 1.0689999999999924, 1.0709999999999922, 1.0689999999999924, 1.0689999999999924, 1.062999999999993, 1.0659999999999927, 1.0659999999999927, 1.0699999999999923, 1.0679999999999925, 1.0679999999999925, 1.0709999999999922, 1.0689999999999924, 1.0699999999999923, 1.0699999999999923, 1.0669999999999926, 1.0769999999999915, 1.072999999999992, 1.072999999999992, 1.0679999999999925, 1.0679999999999925, 1.0689999999999924, 1.0679999999999925, 1.0669999999999926, 1.0679999999999925, 1.0659999999999927, 1.0699999999999923, 1.063999999999993, 1.0669999999999926, 1.072999999999992, 1.0689999999999924, 1.0599999999999934, 1.0649999999999928, 1.071999999999992, 1.0699999999999923, 1.0709999999999922, 1.0699999999999923, 1.0699999999999923, 1.0709999999999922, 1.0679999999999925, 1.0669999999999926, 1.0619999999999932, 1.0739999999999919, 1.0689999999999924, 1.0749999999999917, 1.0699999999999923, 1.0679999999999925, 1.0709999999999922, 1.0679999999999925, 1.0739999999999919, 1.0679999999999925, 1.071999999999992, 1.0699999999999923, 1.063999999999993, 1.0669999999999926, 1.0709999999999922, 1.0699999999999923, 1.0689999999999924, 1.0679999999999925, 1.0599999999999934, 1.0699999999999923, 1.0679999999999925, 1.0659999999999927, 1.063999999999993, 1.0709999999999922, 1.0699999999999923, 1.0599999999999934, 1.0699999999999923, 1.0679999999999925, 1.0679999999999925, 1.072999999999992, 1.0749999999999917, 1.0699999999999923, 1.0659999999999927, 1.071999999999992, 1.0649999999999928, 1.0689999999999924, 1.0669999999999926, 1.0649999999999928, 1.0649999999999928, 1.0689999999999924, 1.0709999999999922, 1.0659999999999927, 1.0709999999999922, 1.0689999999999924, 1.072999999999992, 1.062999999999993, 1.0709999999999922, 1.062999999999993, 1.071999999999992, 1.0709999999999922, 1.071999999999992, 1.0659999999999927, 1.0679999999999925, 1.0689999999999924, 1.0659999999999927, 1.0689999999999924, 1.0709999999999922, 1.0679999999999925, 1.0669999999999926, 1.0659999999999927, 1.071999999999992, 1.0669999999999926, 1.0689999999999924, 1.0689999999999924, 1.0659999999999927, 1.0679999999999925, 1.0679999999999925, 1.0669999999999926, 1.0659999999999927, 1.0689999999999924, 1.063999999999993, 1.071999999999992, 1.062999999999993, 1.0709999999999922, 1.062999999999993, 1.0679999999999925, 1.0699999999999923, 1.0669999999999926, 1.071999999999992, 1.0699999999999923, 1.0709999999999922, 1.0679999999999925, 1.0669999999999926, 1.071999999999992, 1.0679999999999925, 1.0749999999999917, 1.0709999999999922, 1.0689999999999924, 1.0659999999999927, 1.0669999999999926, 1.0679999999999925, 1.063999999999993, 1.0699999999999923, 1.0679999999999925, 1.0669999999999926, 1.0709999999999922, 1.0699999999999923, 1.0669999999999926, 1.0669999999999926, 1.071999999999992, 1.0699999999999923, 1.0689999999999924, 1.0709999999999922, 1.0679999999999925, 1.0689999999999924, 1.0609999999999933, 1.0619999999999932, 1.0669999999999926, 1.0749999999999917, 1.0689999999999924, 1.071999999999992, 1.0709999999999922, 1.0679999999999925, 1.0649999999999928, 1.0659999999999927, 1.0649999999999928, 1.072999999999992, 1.0709999999999922, 1.0659999999999927, 1.0709999999999922, 1.0669999999999926, 1.0659999999999927, 1.0699999999999923, 1.0649999999999928, 1.0669999999999926, 1.0709999999999922, 1.0709999999999922, 1.0739999999999919, 1.0659999999999927, 1.0659999999999927, 1.071999999999992, 1.0669999999999926, 1.0669999999999926, 1.0689999999999924, 1.071999999999992, 1.0679999999999925, 1.063999999999993, 1.072999999999992, 1.063999999999993, 1.0679999999999925, 1.0679999999999925, 1.0679999999999925, 1.071999999999992, 1.0709999999999922, 1.0679999999999925, 1.0709999999999922, 1.0709999999999922, 1.072999999999992, 1.0699999999999923, 1.071999999999992, 1.0699999999999923, 1.0699999999999923, 1.062999999999993, 1.0709999999999922, 1.0699999999999923, 1.0699999999999923, 1.0659999999999927, 1.0609999999999933, 1.0689999999999924, 1.071999999999992, 1.0659999999999927, 1.0699999999999923, 1.071999999999992, 1.0669999999999926, 1.0659999999999927, 1.0659999999999927, 1.0659999999999927, 1.0679999999999925, 1.0669999999999926, 1.072999999999992, 1.071999999999992, 1.0699999999999923, 1.0659999999999927, 1.0669999999999926, 1.0679999999999925, 1.0669999999999926, 1.0689999999999924, 1.0699999999999923, 1.0689999999999924, 1.063999999999993, 1.071999999999992, 1.062999999999993, 1.0679999999999925, 1.0739999999999919, 1.0709999999999922, 1.063999999999993, 1.0699999999999923, 1.062999999999993, 1.0699999999999923, 1.0679999999999925, 1.0689999999999924, 1.0649999999999928, 1.071999999999992, 1.0669999999999926, 1.0669999999999926, 1.0679999999999925, 1.0599999999999934, 1.0689999999999924, 1.0679999999999925, 1.0679999999999925, 1.0669999999999926, 1.0649999999999928, 1.0599999999999934, 1.0599999999999934, 1.0709999999999922, 1.0659999999999927, 1.0699999999999923, 1.0699999999999923, 1.0699999999999923, 1.0699999999999923, 1.0689999999999924, 1.0689999999999924, 1.0739999999999919, 1.072999999999992, 1.0739999999999919, 1.0679999999999925, 1.0679999999999925, 1.0709999999999922, 1.0699999999999923, 1.0669999999999926, 1.072999999999992, 1.062999999999993, 1.0669999999999926, 1.0679999999999925, 1.071999999999992, 1.0669999999999926, 1.0689999999999924, 1.071999999999992, 1.0659999999999927, 1.071999999999992, 1.0689999999999924, 1.063999999999993, 1.072999999999992, 1.0709999999999922, 1.0689999999999924, 1.0659999999999927, 1.062999999999993, 1.0699999999999923, 1.0699999999999923, 1.071999999999992, 1.0679999999999925, 1.0659999999999927, 1.0699999999999923, 1.0709999999999922, 1.0709999999999922, 1.071999999999992, 1.0709999999999922, 1.0679999999999925, 1.072999999999992, 1.0689999999999924, 1.063999999999993, 1.072999999999992, 1.062999999999993, 1.0659999999999927, 1.062999999999993, 1.0709999999999922, 1.0649999999999928, 1.0689999999999924, 1.0659999999999927, 1.0669999999999926, 1.0699999999999923, 1.0759999999999916, 1.0679999999999925, 1.0679999999999925, 1.0669999999999926, 1.0669999999999926, 1.0659999999999927, 1.062999999999993, 1.0689999999999924, 1.0679999999999925, 1.0659999999999927, 1.0659999999999927, 1.062999999999993, 1.071999999999992, 1.0689999999999924, 1.0659999999999927, 1.0659999999999927, 1.0689999999999924, 1.0699999999999923, 1.0699999999999923, 1.0679999999999925, 1.0599999999999934, 1.0619999999999932, 1.063999999999993, 1.072999999999992, 1.0699999999999923, 1.0659999999999927, 1.062999999999993, 1.0669999999999926, 1.0709999999999922, 1.0709999999999922, 1.0699999999999923, 1.0689999999999924, 1.0609999999999933, 1.071999999999992, 1.071999999999992, 1.0689999999999924, 1.0689999999999924, 1.0679999999999925, 1.071999999999992, 1.0699999999999923, 1.0679999999999925, 1.0679999999999925, 1.0669999999999926, 1.0699999999999923, 1.071999999999992, 1.0619999999999932, 1.0659999999999927, 1.0649999999999928, 1.0759999999999916, 1.0689999999999924, 1.072999999999992, 1.0609999999999933, 1.0669999999999926, 1.0619999999999932, 1.0679999999999925, 1.0689999999999924, 1.0689999999999924, 1.0739999999999919, 1.063999999999993, 1.062999999999993, 1.0739999999999919, 1.071999999999992, 1.072999999999992, 1.0699999999999923, 1.0689999999999924, 1.0669999999999926, 1.0599999999999934, 1.071999999999992, 1.0689999999999924, 1.0679999999999925, 1.063999999999993, 1.062999999999993, 1.0669999999999926, 1.0679999999999925, 1.0669999999999926, 1.0659999999999927, 1.062999999999993, 1.0699999999999923, 1.0609999999999933, 1.0619999999999932, 1.0699999999999923, 1.0679999999999925, 1.0739999999999919, 1.0699999999999923, 1.0699999999999923, 1.0669999999999926, 1.0739999999999919, 1.0699999999999923, 1.072999999999992, 1.0699999999999923, 1.0619999999999932, 1.0699999999999923, 1.0659999999999927, 1.0619999999999932, 1.0669999999999926, 1.063999999999993, 1.0679999999999925, 1.0649999999999928, 1.0699999999999923, 1.0689999999999924, 1.0689999999999924, 1.071999999999992, 1.0669999999999926, 1.0679999999999925, 1.0699999999999923, 1.063999999999993, 1.0749999999999917, 1.0669999999999926, 1.063999999999993, 1.0679999999999925, 1.0709999999999922, 1.0689999999999924, 1.063999999999993, 1.0649999999999928, 1.0709999999999922, 1.0689999999999924, 1.0659999999999927, 1.072999999999992, 1.071999999999992, 1.0699999999999923, 1.0589999999999935, 1.062999999999993, 1.0699999999999923, 1.071999999999992, 1.0669999999999926, 1.0649999999999928, 1.0609999999999933, 1.0699999999999923, 1.0649999999999928, 1.0699999999999923, 1.063999999999993, 1.0699999999999923, 1.0739999999999919, 1.0709999999999922, 1.0679999999999925, 1.0699999999999923, 1.0669999999999926, 1.0699999999999923, 1.0679999999999925, 1.0659999999999927, 1.071999999999992, 1.062999999999993, 1.0679999999999925, 1.0699999999999923, 1.0669999999999926, 1.0709999999999922, 1.071999999999992, 1.0699999999999923, 1.0679999999999925, 1.0689999999999924, 1.0579999999999936, 1.0649999999999928, 1.0749999999999917, 1.063999999999993, 1.071999999999992, 1.0679999999999925, 1.0659999999999927, 1.0709999999999922, 1.0699999999999923, 1.062999999999993, 1.071999999999992, 1.0659999999999927, 1.071999999999992, 1.0649999999999928, 1.0659999999999927, 1.0709999999999922, 1.0699999999999923, 1.072999999999992, 1.0699999999999923, 1.0709999999999922, 1.0739999999999919, 1.063999999999993, 1.0679999999999925, 1.0659999999999927, 1.072999999999992, 1.0689999999999924, 1.0749999999999917, 1.0689999999999924, 1.071999999999992, 1.0699999999999923, 1.0689999999999924, 1.072999999999992, 1.062999999999993, 1.0609999999999933, 1.0679999999999925, 1.0669999999999926, 1.0689999999999924, 1.072999999999992, 1.0679999999999925, 1.0649999999999928, 1.071999999999992, 1.0669999999999926, 1.0689999999999924, 1.0709999999999922, 1.063999999999993, 1.0669999999999926, 1.0649999999999928, 1.0659999999999927, 1.0689999999999924, 1.063999999999993, 1.063999999999993, 1.063999999999993, 1.072999999999992, 1.0669999999999926, 1.0699999999999923, 1.0709999999999922, 1.063999999999993, 1.0689999999999924, 1.0689999999999924, 1.063999999999993, 1.0689999999999924, 1.0709999999999922, 1.0699999999999923, 1.0659999999999927, 1.0689999999999924, 1.072999999999992, 1.0679999999999925, 1.0599999999999934, 1.071999999999992, 1.072999999999992, 1.0699999999999923, 1.0649999999999928, 1.071999999999992, 1.0699999999999923, 1.0619999999999932, 1.071999999999992, 1.0619999999999932, 1.0699999999999923, 1.071999999999992, 1.0669999999999926, 1.0669999999999926, 1.072999999999992, 1.0619999999999932, 1.0649999999999928, 1.0679999999999925, 1.0699999999999923, 1.0669999999999926, 1.0689999999999924, 1.0619999999999932, 1.0739999999999919, 1.0699999999999923, 1.0689999999999924, 1.0579999999999936, 1.0699999999999923, 1.072999999999992, 1.0689999999999924, 1.0599999999999934, 1.072999999999992, 1.0739999999999919, 1.0679999999999925, 1.0709999999999922, 1.0679999999999925, 1.0709999999999922, 1.072999999999992, 1.062999999999993, 1.063999999999993, 1.0649999999999928, 1.072999999999992, 1.0649999999999928, 1.0709999999999922, 1.072999999999992, 1.0699999999999923, 1.0699999999999923, 1.0679999999999925, 1.072999999999992, 1.0739999999999919, 1.0709999999999922, 1.063999999999993, 1.0689999999999924, 1.071999999999992, 1.0649999999999928, 1.0679999999999925, 1.071999999999992, 1.0649999999999928, 1.0649999999999928, 1.0669999999999926, 1.0669999999999926, 1.0689999999999924, 1.0739999999999919, 1.0669999999999926, 1.0689999999999924, 1.0669999999999926, 1.071999999999992, 1.0599999999999934, 1.0699999999999923, 1.0689999999999924, 1.0659999999999927, 1.0669999999999926, 1.062999999999993, 1.0699999999999923, 1.063999999999993, 1.0669999999999926, 1.0689999999999924, 1.0739999999999919, 1.0679999999999925, 1.072999999999992, 1.0739999999999919, 1.0699999999999923, 1.0709999999999922, 1.0669999999999926, 1.0689999999999924, 1.0669999999999926, 1.0709999999999922, 1.071999999999992, 1.072999999999992, 1.0679999999999925, 1.0609999999999933, 1.072999999999992, 1.072999999999992, 1.0649999999999928, 1.0599999999999934, 1.0659999999999927, 1.0699999999999923, 1.0659999999999927, 1.0679999999999925, 1.072999999999992, 1.0679999999999925, 1.0699999999999923, 1.0679999999999925, 1.0679999999999925, 1.0699999999999923, 1.071999999999992, 1.0679999999999925, 1.0679999999999925, 1.062999999999993, 1.0699999999999923, 1.0749999999999917, 1.063999999999993, 1.0669999999999926, 1.0699999999999923, 1.0689999999999924, 1.0669999999999926, 1.0679999999999925, 1.0679999999999925, 1.072999999999992, 1.0709999999999922, 1.0709999999999922, 1.072999999999992, 1.0689999999999924, 1.072999999999992, 1.0709999999999922, 1.063999999999993, 1.0709999999999922, 1.0649999999999928, 1.0689999999999924, 1.0679999999999925, 1.0689999999999924, 1.0679999999999925, 1.063999999999993, 1.0649999999999928, 1.0699999999999923, 1.0669999999999926, 1.0689999999999924, 1.0649999999999928, 1.0689999999999924, 1.0659999999999927, 1.0699999999999923, 1.0709999999999922, 1.0689999999999924, 1.071999999999992, 1.0709999999999922, 1.0699999999999923, 1.0679999999999925, 1.0699999999999923, 1.0689999999999924, 1.0659999999999927, 1.0599999999999934, 1.0669999999999926, 1.0689999999999924, 1.0699999999999923, 1.0699999999999923, 1.071999999999992, 1.0679999999999925, 1.0669999999999926, 1.0689999999999924, 1.0739999999999919, 1.0689999999999924, 1.072999999999992, 1.0669999999999926, 1.0669999999999926, 1.062999999999993, 1.0699999999999923, 1.062999999999993, 1.0699999999999923, 1.0649999999999928, 1.0709999999999922, 1.0709999999999922, 1.0669999999999926, 1.062999999999993, 1.0699999999999923, 1.0709999999999922, 1.071999999999992, 1.0679999999999925, 1.0689999999999924, 1.071999999999992, 1.0699999999999923, 1.071999999999992, 1.062999999999993, 1.0679999999999925, 1.0679999999999925, 1.0689999999999924, 1.0699999999999923, 1.0619999999999932, 1.072999999999992, 1.0669999999999926, 1.0699999999999923, 1.0669999999999926, 1.0679999999999925, 1.0679999999999925, 1.0669999999999926, 1.0679999999999925, 1.0669999999999926, 1.072999999999992, 1.0689999999999924, 1.0739999999999919, 1.0679999999999925, 1.062999999999993, 1.0699999999999923, 1.063999999999993, 1.0689999999999924, 1.0609999999999933, 1.0669999999999926, 1.0699999999999923, 1.071999999999992, 1.0669999999999926, 1.0689999999999924, 1.0649999999999928, 1.0689999999999924, 1.0679999999999925, 1.072999999999992, 1.0689999999999924, 1.0649999999999928, 1.0649999999999928, 1.0689999999999924, 1.072999999999992, 1.0659999999999927, 1.071999999999992, 1.0699999999999923, 1.062999999999993, 1.0739999999999919, 1.0709999999999922, 1.0699999999999923, 1.0679999999999925, 1.0679999999999925, 1.0679999999999925, 1.0699999999999923, 1.0689999999999924, 1.0649999999999928, 1.0619999999999932, 1.071999999999992, 1.0699999999999923, 1.0699999999999923, 1.072999999999992, 1.0689999999999924, 1.0699999999999923, 1.0679999999999925, 1.0669999999999926, 1.0659999999999927, 1.0659999999999927, 1.0689999999999924, 1.0689999999999924, 1.0739999999999919, 1.071999999999992, 1.0679999999999925, 1.0659999999999927, 1.071999999999992, 1.0689999999999924, 1.063999999999993, 1.0659999999999927, 1.0699999999999923, 1.0669999999999926, 1.063999999999993, 1.063999999999993, 1.0669999999999926, 1.0649999999999928, 1.062999999999993, 1.063999999999993, 1.0699999999999923, 1.063999999999993, 1.071999999999992, 1.0699999999999923, 1.0659999999999927, 1.063999999999993, 1.0709999999999922, 1.0679999999999925, 1.0659999999999927, 1.071999999999992, 1.0659999999999927, 1.0669999999999926, 1.0699999999999923, 1.0709999999999922, 1.0669999999999926, 1.0689999999999924, 1.0709999999999922, 1.062999999999993, 1.0709999999999922, 1.0659999999999927, 1.063999999999993, 1.0649999999999928, 1.062999999999993, 1.0649999999999928, 1.071999999999992, 1.0679999999999925, 1.063999999999993, 1.0689999999999924, 1.071999999999992, 1.0709999999999922, 1.0689999999999924, 1.0669999999999926, 1.062999999999993, 1.0689999999999924, 1.063999999999993, 1.0669999999999926, 1.0709999999999922, 1.063999999999993, 1.0669999999999926, 1.063999999999993, 1.0649999999999928, 1.0679999999999925, 1.0699999999999923, 1.062999999999993, 1.071999999999992, 1.0699999999999923, 1.0709999999999922, 1.0679999999999925, 1.062999999999993, 1.0709999999999922, 1.071999999999992, 1.0669999999999926, 1.0709999999999922, 1.0679999999999925, 1.0699999999999923, 1.071999999999992, 1.063999999999993, 1.063999999999993, 1.0679999999999925, 1.0709999999999922, 1.0659999999999927, 1.0689999999999924, 1.072999999999992, 1.062999999999993, 1.0689999999999924, 1.0699999999999923, 1.0619999999999932, 1.0739999999999919, 1.0699999999999923, 1.0659999999999927, 1.062999999999993, 1.0739999999999919, 1.0679999999999925, 1.0669999999999926, 1.072999999999992, 1.0679999999999925, 1.0689999999999924, 1.0689999999999924, 1.071999999999992, 1.0679999999999925, 1.0689999999999924, 1.062999999999993, 1.0679999999999925, 1.0679999999999925, 1.0699999999999923, 1.0689999999999924, 1.0709999999999922, 1.0739999999999919, 1.0689999999999924, 1.0669999999999926, 1.063999999999993, 1.0649999999999928, 1.072999999999992, 1.071999999999992, 1.0679999999999925, 1.063999999999993, 1.0689999999999924, 1.0649999999999928, 1.0709999999999922, 1.0699999999999923, 1.063999999999993, 1.0669999999999926, 1.063999999999993, 1.0709999999999922, 1.072999999999992, 1.0689999999999924, 1.063999999999993, 1.0679999999999925, 1.0699999999999923, 1.0679999999999925, 1.0679999999999925, 1.062999999999993, 1.0689999999999924, 1.0709999999999922, 1.0749999999999917, 1.0689999999999924, 1.0649999999999928, 1.0599999999999934, 1.071999999999992, 1.0659999999999927, 1.0669999999999926, 1.0599999999999934, 1.0659999999999927, 1.0679999999999925, 1.0679999999999925, 1.062999999999993, 1.0709999999999922, 1.0699999999999923, 1.0699999999999923, 1.0689999999999924, 1.0689999999999924, 1.0709999999999922, 1.0619999999999932, 1.0679999999999925, 1.0679999999999925, 1.0679999999999925, 1.0669999999999926, 1.0649999999999928, 1.063999999999993, 1.063999999999993, 1.0689999999999924, 1.0699999999999923, 1.0669999999999926, 1.071999999999992, 1.0649999999999928, 1.062999999999993, 1.0749999999999917, 1.0679999999999925, 1.071999999999992, 1.0689999999999924, 1.0589999999999935, 1.062999999999993, 1.0649999999999928, 1.0709999999999922, 1.0709999999999922, 1.0699999999999923, 1.0679999999999925, 1.0669999999999926, 1.063999999999993, 1.0679999999999925, 1.062999999999993, 1.0689999999999924, 1.0709999999999922, 1.0599999999999934, 1.071999999999992, 1.0699999999999923, 1.0709999999999922, 1.0659999999999927, 1.0749999999999917, 1.0659999999999927, 1.0659999999999927, 1.062999999999993, 1.0599999999999934, 1.0679999999999925, 1.0699999999999923, 1.0659999999999927, 1.063999999999993, 1.0689999999999924, 1.0709999999999922, 1.0679999999999925, 1.072999999999992, 1.072999999999992, 1.0689999999999924, 1.071999999999992, 1.0689999999999924, 1.0649999999999928, 1.071999999999992, 1.0699999999999923, 1.0699999999999923, 1.0709999999999922, 1.0709999999999922, 1.071999999999992, 1.0709999999999922, 1.0669999999999926, 1.0669999999999926, 1.0659999999999927, 1.063999999999993, 1.0679999999999925, 1.0689999999999924, 1.0709999999999922, 1.0739999999999919, 1.071999999999992, 1.0619999999999932, 1.071999999999992, 1.0709999999999922, 1.0689999999999924, 1.063999999999993, 1.0699999999999923, 1.071999999999992, 1.0739999999999919, 1.063999999999993, 1.0679999999999925, 1.071999999999992, 1.0749999999999917, 1.0679999999999925, 1.0649999999999928, 1.0699999999999923, 1.072999999999992, 1.0699999999999923, 1.0739999999999919, 1.0689999999999924, 1.0679999999999925, 1.0709999999999922, 1.0699999999999923, 1.0699999999999923, 1.062999999999993, 1.071999999999992, 1.0669999999999926, 1.0699999999999923, 1.0669999999999926, 1.072999999999992, 1.0669999999999926, 1.0689999999999924, 1.0699999999999923, 1.0699999999999923, 1.0649999999999928, 1.0659999999999927, 1.071999999999992, 1.0709999999999922, 1.0679999999999925, 1.0679999999999925, 1.0699999999999923, 1.062999999999993, 1.0619999999999932, 1.063999999999993, 1.0709999999999922, 1.0669999999999926, 1.0679999999999925, 1.0679999999999925, 1.0689999999999924, 1.0699999999999923, 1.0689999999999924, 1.072999999999992, 1.063999999999993, 1.0649999999999928, 1.0699999999999923, 1.0679999999999925, 1.0679999999999925, 1.0649999999999928, 1.0689999999999924, 1.0709999999999922, 1.0669999999999926, 1.062999999999993, 1.0689999999999924, 1.072999999999992, 1.0669999999999926, 1.0699999999999923, 1.0699999999999923, 1.063999999999993, 1.0679999999999925, 1.0679999999999925, 1.0679999999999925, 1.0659999999999927, 1.071999999999992, 1.0679999999999925, 1.072999999999992, 1.072999999999992, 1.0669999999999926, 1.0689999999999924, 1.0659999999999927, 1.071999999999992, 1.0709999999999922, 1.0669999999999926, 1.062999999999993, 1.0649999999999928, 1.071999999999992, 1.0669999999999926, 1.063999999999993, 1.0659999999999927, 1.0649999999999928, 1.0679999999999925, 1.0689999999999924, 1.072999999999992, 1.071999999999992, 1.0699999999999923, 1.071999999999992, 1.0689999999999924, 1.0669999999999926, 1.0599999999999934, 1.0679999999999925, 1.0709999999999922, 1.0699999999999923, 1.0709999999999922, 1.0679999999999925, 1.063999999999993, 1.0679999999999925, 1.0699999999999923, 1.0659999999999927, 1.0649999999999928, 1.0689999999999924, 1.0669999999999926, 1.063999999999993, 1.0739999999999919, 1.0739999999999919, 1.071999999999992, 1.0689999999999924, 1.072999999999992, 1.063999999999993, 1.063999999999993, 1.071999999999992, 1.072999999999992, 1.0689999999999924, 1.0689999999999924, 1.0659999999999927, 1.0679999999999925, 1.062999999999993, 1.072999999999992, 1.062999999999993, 1.0709999999999922, 1.071999999999992, 1.063999999999993, 1.0679999999999925, 1.062999999999993, 1.0609999999999933, 1.0669999999999926, 1.0689999999999924, 1.0709999999999922, 1.071999999999992, 1.072999999999992, 1.0669999999999926, 1.0699999999999923, 1.0689999999999924, 1.071999999999992, 1.0709999999999922, 1.0689999999999924, 1.0619999999999932, 1.0709999999999922, 1.0749999999999917, 1.071999999999992, 1.072999999999992, 1.0649999999999928, 1.071999999999992, 1.0699999999999923, 1.063999999999993, 1.072999999999992, 1.071999999999992, 1.0699999999999923, 1.0649999999999928, 1.0699999999999923, 1.0599999999999934, 1.0709999999999922, 1.071999999999992, 1.071999999999992, 1.0669999999999926, 1.0689999999999924, 1.072999999999992, 1.062999999999993, 1.0669999999999926, 1.072999999999992, 1.0709999999999922, 1.0709999999999922, 1.0669999999999926, 1.0699999999999923, 1.0669999999999926, 1.071999999999992, 1.0649999999999928, 1.0709999999999922, 1.0699999999999923, 1.0679999999999925, 1.0709999999999922, 1.0739999999999919, 1.0659999999999927, 1.071999999999992, 1.0649999999999928, 1.072999999999992, 1.072999999999992, 1.071999999999992, 1.0699999999999923, 1.0659999999999927, 1.0699999999999923, 1.0659999999999927, 1.072999999999992, 1.0659999999999927, 1.0679999999999925, 1.0669999999999926, 1.0689999999999924, 1.071999999999992, 1.0699999999999923, 1.0739999999999919, 1.0679999999999925, 1.0679999999999925, 1.0669999999999926, 1.0669999999999926, 1.0689999999999924, 1.0669999999999926, 1.062999999999993, 1.062999999999993, 1.0659999999999927, 1.0659999999999927, 1.0689999999999924, 1.0679999999999925, 1.0679999999999925, 1.0709999999999922, 1.0699999999999923, 1.0709999999999922, 1.072999999999992, 1.072999999999992, 1.0709999999999922, 1.0709999999999922, 1.0699999999999923, 1.0669999999999926, 1.0709999999999922, 1.0669999999999926, 1.0749999999999917, 1.0689999999999924, 1.071999999999992, 1.0679999999999925, 1.0689999999999924, 1.0699999999999923, 1.0679999999999925, 1.0649999999999928, 1.071999999999992, 1.071999999999992, 1.0709999999999922, 1.0669999999999926, 1.0739999999999919, 1.063999999999993, 1.0689999999999924, 1.0679999999999925, 1.063999999999993, 1.0689999999999924, 1.0669999999999926, 1.0689999999999924, 1.062999999999993, 1.071999999999992, 1.0649999999999928, 1.0659999999999927, 1.0649999999999928, 1.0679999999999925, 1.072999999999992, 1.0689999999999924, 1.072999999999992, 1.063999999999993, 1.072999999999992, 1.0669999999999926, 1.072999999999992, 1.0579999999999936, 1.063999999999993, 1.063999999999993, 1.063999999999993, 1.063999999999993, 1.0669999999999926, 1.0649999999999928, 1.0659999999999927, 1.072999999999992, 1.0699999999999923, 1.0649999999999928, 1.071999999999992, 1.071999999999992, 1.0669999999999926, 1.0689999999999924, 1.0669999999999926, 1.0739999999999919, 1.0709999999999922, 1.0689999999999924, 1.0709999999999922, 1.0649999999999928, 1.072999999999992, 1.063999999999993, 1.072999999999992, 1.063999999999993, 1.0709999999999922, 1.0679999999999925, 1.0659999999999927, 1.0699999999999923, 1.071999999999992, 1.0689999999999924, 1.0689999999999924, 1.071999999999992, 1.0709999999999922, 1.0699999999999923, 1.063999999999993, 1.071999999999992, 1.072999999999992, 1.0679999999999925, 1.0689999999999924, 1.0609999999999933, 1.0669999999999926, 1.0699999999999923, 1.0709999999999922, 1.0699999999999923, 1.0739999999999919, 1.0699999999999923, 1.071999999999992, 1.0709999999999922, 1.0679999999999925, 1.0659999999999927, 1.0709999999999922, 1.0689999999999924, 1.071999999999992, 1.0679999999999925, 1.063999999999993, 1.0669999999999926, 1.0709999999999922, 1.063999999999993, 1.0699999999999923, 1.0689999999999924, 1.0659999999999927, 1.0669999999999926, 1.0679999999999925, 1.0699999999999923, 1.0689999999999924, 1.0659999999999927, 1.0709999999999922, 1.0679999999999925, 1.0659999999999927, 1.0679999999999925, 1.0669999999999926, 1.0709999999999922, 1.0669999999999926, 1.063999999999993, 1.071999999999992, 1.0689999999999924, 1.071999999999992, 1.0739999999999919, 1.071999999999992, 1.071999999999992, 1.071999999999992, 1.0689999999999924, 1.0689999999999924, 1.0649999999999928, 1.0679999999999925, 1.0659999999999927, 1.0669999999999926, 1.0699999999999923, 1.0699999999999923, 1.0669999999999926, 1.071999999999992, 1.0709999999999922, 1.072999999999992, 1.0669999999999926, 1.0709999999999922, 1.072999999999992, 1.0679999999999925, 1.0689999999999924, 1.0609999999999933, 1.0679999999999925, 1.0709999999999922, 1.071999999999992, 1.071999999999992, 1.0689999999999924, 1.0689999999999924, 1.063999999999993, 1.0709999999999922, 1.0699999999999923, 1.063999999999993, 1.071999999999992, 1.0659999999999927, 1.0769999999999915, 1.0649999999999928, 1.0689999999999924, 1.063999999999993, 1.0699999999999923, 1.071999999999992, 1.0649999999999928, 1.0709999999999922, 1.0619999999999932, 1.0689999999999924, 1.071999999999992, 1.0649999999999928, 1.071999999999992, 1.0669999999999926, 1.0679999999999925, 1.0699999999999923, 1.0699999999999923, 1.0659999999999927, 1.071999999999992, 1.0699999999999923, 1.063999999999993, 1.071999999999992, 1.0669999999999926, 1.062999999999993, 1.0679999999999925, 1.063999999999993, 1.0699999999999923, 1.0699999999999923, 1.071999999999992, 1.063999999999993, 1.0649999999999928, 1.0709999999999922, 1.063999999999993, 1.0709999999999922, 1.0699999999999923, 1.0679999999999925, 1.0679999999999925, 1.071999999999992, 1.0679999999999925, 1.0699999999999923, 1.0689999999999924, 1.071999999999992, 1.0709999999999922, 1.0709999999999922, 1.0669999999999926, 1.0679999999999925, 1.0669999999999926, 1.0709999999999922, 1.0699999999999923, 1.0679999999999925, 1.0689999999999924, 1.0709999999999922, 1.0589999999999935, 1.0659999999999927, 1.0699999999999923, 1.0679999999999925, 1.0669999999999926, 1.0699999999999923, 1.0699999999999923, 1.0659999999999927, 1.0669999999999926, 1.0699999999999923, 1.0599999999999934, 1.063999999999993, 1.062999999999993, 1.0679999999999925, 1.071999999999992, 1.0679999999999925, 1.0649999999999928, 1.0679999999999925, 1.071999999999992, 1.063999999999993, 1.0689999999999924, 1.0689999999999924, 1.0689999999999924, 1.0699999999999923, 1.0669999999999926, 1.0709999999999922, 1.0659999999999927, 1.071999999999992, 1.072999999999992, 1.071999999999992, 1.0659999999999927, 1.0669999999999926, 1.072999999999992, 1.0739999999999919, 1.072999999999992, 1.0749999999999917, 1.0619999999999932, 1.063999999999993, 1.0659999999999927, 1.0699999999999923, 1.0669999999999926, 1.071999999999992, 1.0689999999999924, 1.0709999999999922, 1.0709999999999922, 1.0679999999999925, 1.0739999999999919, 1.0709999999999922, 1.0659999999999927, 1.0709999999999922, 1.0679999999999925, 1.0659999999999927, 1.062999999999993, 1.063999999999993, 1.0679999999999925, 1.0669999999999926, 1.071999999999992, 1.0659999999999927, 1.071999999999992, 1.0679999999999925, 1.071999999999992, 1.0679999999999925, 1.0649999999999928, 1.063999999999993, 1.0669999999999926, 1.062999999999993, 1.071999999999992, 1.0689999999999924, 1.063999999999993, 1.0749999999999917, 1.0599999999999934, 1.0619999999999932, 1.0649999999999928, 1.0699999999999923, 1.0659999999999927, 1.0709999999999922, 1.0749999999999917, 1.0699999999999923, 1.0709999999999922, 1.0689999999999924, 1.072999999999992, 1.0649999999999928, 1.062999999999993, 1.0699999999999923, 1.0669999999999926, 1.0699999999999923, 1.071999999999992, 1.0689999999999924, 1.0609999999999933, 1.0679999999999925, 1.0689999999999924, 1.0699999999999923, 1.071999999999992, 1.0659999999999927, 1.063999999999993, 1.0689999999999924, 1.0699999999999923, 1.0619999999999932, 1.0699999999999923, 1.0679999999999925, 1.0669999999999926, 1.063999999999993, 1.062999999999993, 1.0749999999999917, 1.063999999999993, 1.0609999999999933, 1.071999999999992, 1.0669999999999926, 1.0669999999999926, 1.071999999999992, 1.0669999999999926, 1.071999999999992, 1.0649999999999928, 1.0739999999999919, 1.062999999999993, 1.0709999999999922, 1.0739999999999919, 1.0659999999999927, 1.0699999999999923, 1.0709999999999922, 1.0659999999999927, 1.0749999999999917, 1.072999999999992, 1.063999999999993, 1.071999999999992, 1.0659999999999927, 1.062999999999993, 1.072999999999992, 1.0679999999999925, 1.0679999999999925, 1.0689999999999924, 1.0699999999999923, 1.0679999999999925, 1.0659999999999927, 1.0709999999999922, 1.0739999999999919, 1.0619999999999932, 1.063999999999993, 1.072999999999992, 1.0689999999999924, 1.0699999999999923, 1.071999999999992, 1.063999999999993, 1.0699999999999923, 1.0679999999999925, 1.0679999999999925, 1.0649999999999928, 1.0689999999999924, 1.0669999999999926, 1.072999999999992, 1.072999999999992, 1.0649999999999928, 1.0619999999999932, 1.0659999999999927, 1.0699999999999923, 1.0669999999999926, 1.0739999999999919, 1.0699999999999923, 1.0649999999999928, 1.071999999999992, 1.0689999999999924, 1.0669999999999926, 1.0669999999999926, 1.0689999999999924, 1.0669999999999926, 1.071999999999992, 1.0669999999999926, 1.0649999999999928, 1.063999999999993, 1.071999999999992, 1.063999999999993, 1.0669999999999926, 1.072999999999992, 1.062999999999993, 1.0699999999999923, 1.0619999999999932, 1.062999999999993, 1.0659999999999927, 1.0659999999999927, 1.0679999999999925, 1.0669999999999926, 1.063999999999993, 1.0679999999999925, 1.062999999999993, 1.0619999999999932, 1.0749999999999917, 1.0679999999999925, 1.072999999999992, 1.0699999999999923, 1.0659999999999927, 1.072999999999992, 1.0649999999999928, 1.0679999999999925, 1.0689999999999924, 1.0699999999999923, 1.0689999999999924, 1.071999999999992, 1.0599999999999934, 1.0699999999999923, 1.072999999999992, 1.071999999999992, 1.0679999999999925, 1.0699999999999923, 1.0709999999999922, 1.0679999999999925, 1.0619999999999932, 1.0709999999999922, 1.0649999999999928, 1.0699999999999923, 1.0669999999999926, 1.0689999999999924, 1.063999999999993, 1.0659999999999927, 1.062999999999993, 1.062999999999993, 1.062999999999993, 1.0669999999999926, 1.0669999999999926, 1.0659999999999927, 1.0669999999999926, 1.0659999999999927, 1.062999999999993, 1.0649999999999928, 1.0709999999999922, 1.0699999999999923, 1.0689999999999924, 1.0739999999999919, 1.0769999999999915, 1.062999999999993, 1.0699999999999923, 1.0659999999999927, 1.0699999999999923, 1.0689999999999924, 1.072999999999992, 1.0739999999999919, 1.0689999999999924, 1.0709999999999922, 1.071999999999992, 1.0689999999999924, 1.072999999999992, 1.0689999999999924, 1.0649999999999928, 1.062999999999993, 1.0669999999999926, 1.0709999999999922, 1.071999999999992, 1.0669999999999926, 1.0699999999999923, 1.063999999999993, 1.0709999999999922, 1.0679999999999925, 1.0709999999999922, 1.0699999999999923, 1.0659999999999927, 1.062999999999993, 1.0669999999999926, 1.0649999999999928, 1.0579999999999936, 1.0699999999999923, 1.071999999999992, 1.0699999999999923, 1.0659999999999927, 1.0679999999999925, 1.0689999999999924, 1.0709999999999922, 1.071999999999992, 1.0699999999999923, 1.063999999999993, 1.0709999999999922, 1.0739999999999919, 1.0709999999999922, 1.072999999999992, 1.0679999999999925, 1.0709999999999922, 1.0709999999999922, 1.0659999999999927, 1.0699999999999923, 1.0659999999999927, 1.0709999999999922, 1.0699999999999923, 1.0689999999999924, 1.071999999999992, 1.0679999999999925, 1.0699999999999923, 1.071999999999992, 1.0669999999999926, 1.0679999999999925, 1.0669999999999926, 1.0709999999999922, 1.071999999999992, 1.071999999999992, 1.0649999999999928, 1.071999999999992, 1.072999999999992, 1.0699999999999923, 1.0649999999999928, 1.0709999999999922, 1.0689999999999924, 1.0689999999999924, 1.072999999999992, 1.0649999999999928, 1.0669999999999926, 1.0659999999999927, 1.071999999999992, 1.0699999999999923, 1.0659999999999927, 1.063999999999993, 1.0689999999999924, 1.0699999999999923, 1.062999999999993, 1.0679999999999925, 1.0689999999999924, 1.0649999999999928, 1.0689999999999924, 1.0689999999999924, 1.0689999999999924, 1.0699999999999923, 1.0649999999999928, 1.0659999999999927, 1.0679999999999925, 1.0699999999999923, 1.0659999999999927, 1.063999999999993, 1.0699999999999923, 1.072999999999992, 1.0689999999999924, 1.063999999999993, 1.072999999999992, 1.0759999999999916, 1.071999999999992, 1.0709999999999922, 1.0659999999999927, 1.0689999999999924, 1.0649999999999928, 1.0669999999999926, 1.0619999999999932, 1.0699999999999923, 1.0699999999999923, 1.0699999999999923, 1.063999999999993, 1.062999999999993, 1.0709999999999922, 1.0679999999999925, 1.0709999999999922, 1.0659999999999927, 1.0659999999999927, 1.0659999999999927, 1.0699999999999923, 1.0659999999999927, 1.0709999999999922, 1.0699999999999923, 1.0649999999999928, 1.0669999999999926, 1.0679999999999925, 1.0679999999999925, 1.0689999999999924, 1.0659999999999927, 1.0619999999999932, 1.0669999999999926, 1.0659999999999927, 1.0679999999999925, 1.0649999999999928, 1.0699999999999923, 1.0699999999999923, 1.0689999999999924, 1.0599999999999934, 1.0709999999999922, 1.072999999999992, 1.072999999999992, 1.071999999999992, 1.0679999999999925, 1.0709999999999922, 1.071999999999992, 1.0689999999999924, 1.0699999999999923, 1.0669999999999926, 1.0749999999999917, 1.0709999999999922, 1.0689999999999924, 1.0669999999999926, 1.0679999999999925, 1.0669999999999926, 1.0679999999999925, 1.0749999999999917, 1.0699999999999923, 1.071999999999992, 1.0699999999999923, 1.0679999999999925, 1.0709999999999922, 1.071999999999992, 1.071999999999992, 1.0709999999999922, 1.0679999999999925, 1.0709999999999922, 1.0669999999999926, 1.0679999999999925, 1.0699999999999923, 1.063999999999993, 1.071999999999992, 1.072999999999992, 1.0669999999999926, 1.0699999999999923, 1.0699999999999923, 1.0669999999999926, 1.0669999999999926, 1.063999999999993, 1.0669999999999926, 1.0669999999999926, 1.0699999999999923, 1.0669999999999926, 1.0679999999999925, 1.0699999999999923, 1.0709999999999922, 1.0709999999999922, 1.0699999999999923, 1.0679999999999925, 1.0649999999999928, 1.0669999999999926, 1.0699999999999923, 1.0679999999999925, 1.0709999999999922, 1.0649999999999928, 1.0679999999999925, 1.0699999999999923, 1.0679999999999925, 1.0669999999999926, 1.071999999999992, 1.071999999999992, 1.0679999999999925, 1.0699999999999923, 1.0699999999999923, 1.0749999999999917, 1.0679999999999925, 1.0669999999999926, 1.0669999999999926, 1.0619999999999932, 1.0709999999999922, 1.072999999999992, 1.0699999999999923, 1.072999999999992, 1.0669999999999926, 1.0649999999999928, 1.0659999999999927, 1.0689999999999924, 1.072999999999992, 1.0669999999999926, 1.0679999999999925, 1.0649999999999928, 1.0669999999999926, 1.0699999999999923, 1.0699999999999923, 1.0659999999999927, 1.0679999999999925, 1.0709999999999922, 1.0649999999999928, 1.0699999999999923, 1.0689999999999924, 1.0669999999999926, 1.0699999999999923, 1.072999999999992, 1.0679999999999925, 1.0689999999999924, 1.0709999999999922, 1.0699999999999923, 1.0709999999999922, 1.0709999999999922, 1.062999999999993, 1.072999999999992, 1.0699999999999923, 1.071999999999992, 1.0699999999999923, 1.0689999999999924, 1.0739999999999919, 1.0649999999999928, 1.0709999999999922, 1.0659999999999927, 1.0689999999999924, 1.0709999999999922, 1.0679999999999925, 1.0589999999999935, 1.0699999999999923, 1.0699999999999923, 1.0709999999999922, 1.072999999999992, 1.063999999999993, 1.0679999999999925, 1.0709999999999922, 1.0689999999999924, 1.0689999999999924, 1.0709999999999922, 1.071999999999992, 1.0659999999999927, 1.072999999999992, 1.0689999999999924, 1.0659999999999927, 1.0649999999999928, 1.0659999999999927, 1.0699999999999923, 1.0669999999999926, 1.063999999999993, 1.0699999999999923, 1.0679999999999925, 1.0599999999999934, 1.0669999999999926, 1.0649999999999928, 1.0599999999999934, 1.0659999999999927, 1.0739999999999919, 1.0739999999999919, 1.062999999999993, 1.0679999999999925, 1.0679999999999925, 1.0659999999999927, 1.0669999999999926, 1.0589999999999935, 1.0679999999999925, 1.0649999999999928, 1.0709999999999922, 1.063999999999993, 1.0659999999999927, 1.0679999999999925, 1.0699999999999923, 1.0679999999999925, 1.0699999999999923, 1.0739999999999919, 1.0679999999999925, 1.072999999999992, 1.063999999999993, 1.0709999999999922, 1.0689999999999924, 1.071999999999992, 1.0689999999999924, 1.071999999999992, 1.0699999999999923, 1.0659999999999927, 1.0689999999999924, 1.0589999999999935, 1.0699999999999923, 1.0689999999999924, 1.063999999999993, 1.063999999999993, 1.063999999999993, 1.0709999999999922, 1.0699999999999923, 1.0669999999999926, 1.0699999999999923, 1.0709999999999922, 1.063999999999993, 1.0709999999999922, 1.0709999999999922, 1.062999999999993, 1.0689999999999924, 1.0699999999999923, 1.0749999999999917, 1.071999999999992, 1.063999999999993, 1.0669999999999926, 1.0689999999999924, 1.0689999999999924, 1.0679999999999925, 1.072999999999992, 1.0699999999999923, 1.0699999999999923, 1.071999999999992, 1.0699999999999923, 1.0709999999999922, 1.0679999999999925, 1.071999999999992, 1.0659999999999927, 1.0669999999999926, 1.071999999999992, 1.063999999999993, 1.0749999999999917, 1.0699999999999923, 1.0619999999999932, 1.0679999999999925, 1.0679999999999925, 1.0739999999999919, 1.072999999999992, 1.0749999999999917, 1.071999999999992, 1.0699999999999923, 1.0709999999999922, 1.072999999999992, 1.0699999999999923, 1.0649999999999928, 1.0679999999999925, 1.0669999999999926, 1.0709999999999922, 1.0669999999999926, 1.072999999999992, 1.063999999999993, 1.0709999999999922, 1.0699999999999923, 1.0689999999999924, 1.0649999999999928, 1.063999999999993, 1.0699999999999923, 1.0679999999999925, 1.0689999999999924, 1.0649999999999928, 1.0699999999999923, 1.0699999999999923, 1.0649999999999928, 1.0669999999999926, 1.072999999999992, 1.0689999999999924, 1.071999999999992, 1.0669999999999926, 1.0699999999999923, 1.072999999999992, 1.071999999999992, 1.0599999999999934, 1.0689999999999924, 1.0689999999999924, 1.0699999999999923, 1.0689999999999924, 1.0649999999999928, 1.0649999999999928, 1.0679999999999925, 1.072999999999992, 1.0669999999999926, 1.0709999999999922, 1.0649999999999928, 1.0679999999999925, 1.0619999999999932, 1.0679999999999925, 1.071999999999992, 1.0659999999999927, 1.0679999999999925, 1.071999999999992, 1.071999999999992, 1.062999999999993, 1.0649999999999928, 1.0689999999999924, 1.063999999999993, 1.0669999999999926, 1.0689999999999924, 1.0679999999999925, 1.0679999999999925, 1.0689999999999924, 1.0619999999999932, 1.0709999999999922, 1.071999999999992, 1.072999999999992, 1.0659999999999927, 1.062999999999993, 1.0659999999999927, 1.0709999999999922, 1.0669999999999926, 1.072999999999992, 1.0699999999999923, 1.063999999999993, 1.0709999999999922, 1.0689999999999924, 1.0709999999999922, 1.063999999999993, 1.0669999999999926, 1.0619999999999932, 1.0589999999999935, 1.063999999999993, 1.0679999999999925, 1.0709999999999922, 1.0689999999999924, 1.0679999999999925, 1.0679999999999925, 1.0669999999999926, 1.0739999999999919, 1.0699999999999923, 1.0699999999999923, 1.0679999999999925, 1.0709999999999922, 1.063999999999993, 1.063999999999993, 1.0709999999999922, 1.071999999999992, 1.0709999999999922, 1.0709999999999922, 1.071999999999992, 1.0699999999999923, 1.0669999999999926, 1.0739999999999919, 1.0659999999999927, 1.0659999999999927, 1.0709999999999922, 1.072999999999992, 1.062999999999993, 1.0649999999999928, 1.0709999999999922, 1.0709999999999922, 1.0649999999999928, 1.072999999999992, 1.0699999999999923, 1.063999999999993, 1.0689999999999924, 1.0659999999999927, 1.0699999999999923, 1.0689999999999924, 1.0689999999999924, 1.0619999999999932, 1.0699999999999923, 1.0739999999999919, 1.0709999999999922, 1.0699999999999923, 1.0689999999999924, 1.062999999999993, 1.0699999999999923, 1.063999999999993, 1.0699999999999923, 1.062999999999993, 1.0679999999999925, 1.062999999999993, 1.0689999999999924, 1.0689999999999924, 1.0619999999999932, 1.0689999999999924, 1.0699999999999923, 1.063999999999993, 1.0679999999999925, 1.0649999999999928, 1.0739999999999919, 1.0689999999999924, 1.072999999999992, 1.0689999999999924, 1.0669999999999926, 1.0679999999999925, 1.0679999999999925, 1.0699999999999923, 1.0669999999999926, 1.0689999999999924, 1.072999999999992, 1.0679999999999925, 1.0659999999999927, 1.063999999999993, 1.0659999999999927, 1.0689999999999924, 1.0669999999999926, 1.0669999999999926, 1.063999999999993, 1.072999999999992, 1.0659999999999927, 1.0739999999999919, 1.0659999999999927, 1.0739999999999919, 1.0739999999999919, 1.0649999999999928, 1.063999999999993, 1.0699999999999923, 1.062999999999993, 1.0679999999999925, 1.0699999999999923, 1.071999999999992, 1.0699999999999923, 1.0669999999999926, 1.0709999999999922, 1.0699999999999923, 1.0679999999999925, 1.0669999999999926, 1.0619999999999932, 1.0689999999999924, 1.072999999999992, 1.0709999999999922, 1.0739999999999919, 1.0699999999999923, 1.063999999999993, 1.0669999999999926, 1.0659999999999927, 1.062999999999993, 1.062999999999993, 1.0669999999999926, 1.0709999999999922, 1.0669999999999926, 1.0709999999999922, 1.0759999999999916, 1.0689999999999924, 1.0689999999999924, 1.0659999999999927, 1.0749999999999917, 1.0709999999999922, 1.0689999999999924, 1.0749999999999917, 1.071999999999992, 1.0669999999999926, 1.063999999999993, 1.071999999999992, 1.062999999999993, 1.0699999999999923, 1.072999999999992, 1.0659999999999927, 1.0619999999999932, 1.0679999999999925, 1.072999999999992, 1.071999999999992, 1.0689999999999924, 1.063999999999993, 1.0679999999999925, 1.0699999999999923, 1.0669999999999926, 1.0709999999999922, 1.0709999999999922, 1.0669999999999926, 1.0679999999999925, 1.063999999999993, 1.0689999999999924, 1.0679999999999925, 1.0669999999999926, 1.0669999999999926, 1.0669999999999926, 1.0689999999999924, 1.0649999999999928, 1.072999999999992, 1.0699999999999923, 1.0659999999999927, 1.0659999999999927, 1.071999999999992, 1.0659999999999927, 1.0709999999999922, 1.072999999999992, 1.072999999999992, 1.0709999999999922, 1.0679999999999925, 1.072999999999992, 1.0709999999999922, 1.0709999999999922, 1.0709999999999922, 1.0679999999999925, 1.0699999999999923, 1.0699999999999923, 1.0699999999999923, 1.0689999999999924, 1.072999999999992, 1.0619999999999932, 1.0669999999999926, 1.0669999999999926, 1.0679999999999925, 1.0659999999999927, 1.0679999999999925, 1.0689999999999924, 1.0689999999999924, 1.0649999999999928, 1.0749999999999917, 1.0689999999999924, 1.0659999999999927, 1.0669999999999926, 1.0709999999999922, 1.0689999999999924, 1.063999999999993, 1.072999999999992, 1.0759999999999916, 1.071999999999992, 1.0689999999999924, 1.0669999999999926, 1.0619999999999932, 1.072999999999992, 1.0679999999999925, 1.0669999999999926, 1.0679999999999925, 1.0599999999999934, 1.0699999999999923, 1.063999999999993, 1.0699999999999923, 1.0709999999999922, 1.071999999999992, 1.072999999999992, 1.0669999999999926, 1.0679999999999925, 1.0689999999999924, 1.0709999999999922, 1.0749999999999917, 1.063999999999993, 1.072999999999992, 1.0669999999999926, 1.0669999999999926, 1.0659999999999927, 1.072999999999992, 1.063999999999993, 1.062999999999993, 1.0699999999999923, 1.0699999999999923, 1.0699999999999923, 1.062999999999993, 1.063999999999993, 1.072999999999992, 1.0709999999999922, 1.0689999999999924, 1.0699999999999923, 1.0709999999999922, 1.0679999999999925, 1.063999999999993, 1.071999999999992, 1.0699999999999923, 1.0689999999999924, 1.071999999999992, 1.0709999999999922, 1.0589999999999935, 1.0669999999999926, 1.0689999999999924, 1.0659999999999927, 1.0659999999999927, 1.0679999999999925, 1.062999999999993, 1.0709999999999922, 1.0689999999999924, 1.0699999999999923, 1.0599999999999934, 1.0679999999999925, 1.0689999999999924, 1.0699999999999923, 1.0669999999999926, 1.0699999999999923, 1.063999999999993, 1.062999999999993, 1.0669999999999926, 1.0709999999999922, 1.071999999999992, 1.0739999999999919, 1.0649999999999928, 1.071999999999992, 1.0689999999999924, 1.0679999999999925, 1.0689999999999924, 1.0669999999999926, 1.0689999999999924, 1.0689999999999924, 1.0709999999999922, 1.071999999999992, 1.0679999999999925, 1.0659999999999927, 1.072999999999992, 1.0669999999999926, 1.071999999999992, 1.062999999999993, 1.072999999999992, 1.0679999999999925, 1.0709999999999922, 1.0659999999999927, 1.0669999999999926, 1.0649999999999928, 1.062999999999993, 1.063999999999993, 1.0689999999999924, 1.0689999999999924, 1.0689999999999924, 1.072999999999992, 1.0709999999999922, 1.0669999999999926, 1.0709999999999922, 1.0709999999999922, 1.0679999999999925, 1.0699999999999923, 1.0689999999999924, 1.0699999999999923, 1.0699999999999923, 1.0649999999999928, 1.0649999999999928, 1.0709999999999922, 1.0699999999999923, 1.0699999999999923, 1.071999999999992, 1.0689999999999924, 1.0669999999999926, 1.063999999999993, 1.0699999999999923, 1.0679999999999925, 1.0709999999999922, 1.0649999999999928, 1.0699999999999923, 1.0689999999999924, 1.0689999999999924, 1.0679999999999925, 1.0699999999999923, 1.063999999999993, 1.0619999999999932, 1.0649999999999928, 1.062999999999993, 1.0659999999999927, 1.072999999999992, 1.0619999999999932, 1.071999999999992, 1.0699999999999923, 1.063999999999993, 1.063999999999993, 1.0679999999999925, 1.0709999999999922, 1.0699999999999923, 1.0689999999999924, 1.0679999999999925, 1.062999999999993, 1.0669999999999926, 1.0679999999999925, 1.062999999999993, 1.072999999999992, 1.063999999999993, 1.0689999999999924, 1.063999999999993, 1.063999999999993, 1.0709999999999922, 1.0679999999999925, 1.071999999999992, 1.0689999999999924, 1.0709999999999922, 1.0609999999999933, 1.0709999999999922, 1.0709999999999922, 1.0699999999999923, 1.063999999999993, 1.0649999999999928, 1.0689999999999924, 1.062999999999993, 1.0669999999999926, 1.0739999999999919, 1.0739999999999919, 1.0649999999999928, 1.071999999999992, 1.0669999999999926, 1.0699999999999923, 1.0699999999999923, 1.0689999999999924, 1.072999999999992, 1.071999999999992, 1.0679999999999925, 1.0649999999999928, 1.0709999999999922, 1.0679999999999925, 1.062999999999993, 1.0689999999999924, 1.071999999999992, 1.072999999999992, 1.0689999999999924, 1.0709999999999922, 1.0649999999999928, 1.0699999999999923, 1.0709999999999922, 1.0699999999999923, 1.0659999999999927, 1.0689999999999924, 1.0699999999999923, 1.062999999999993, 1.0659999999999927, 1.0689999999999924, 1.0669999999999926, 1.0689999999999924, 1.0699999999999923, 1.071999999999992, 1.0739999999999919, 1.0709999999999922, 1.0669999999999926, 1.0679999999999925, 1.071999999999992, 1.0679999999999925, 1.071999999999992, 1.071999999999992, 1.0649999999999928, 1.0659999999999927, 1.0689999999999924, 1.0669999999999926, 1.062999999999993, 1.0699999999999923, 1.0699999999999923, 1.0679999999999925, 1.071999999999992, 1.0669999999999926, 1.0739999999999919, 1.0699999999999923, 1.072999999999992, 1.071999999999992, 1.0689999999999924, 1.0669999999999926, 1.0689999999999924, 1.0689999999999924, 1.0669999999999926, 1.0679999999999925, 1.0689999999999924, 1.0699999999999923, 1.0659999999999927, 1.071999999999992, 1.0689999999999924, 1.0609999999999933, 1.0599999999999934, 1.0679999999999925, 1.0699999999999923, 1.063999999999993, 1.0709999999999922, 1.0709999999999922, 1.072999999999992, 1.071999999999992, 1.0649999999999928, 1.0709999999999922, 1.063999999999993, 1.0689999999999924, 1.063999999999993, 1.0679999999999925, 1.0649999999999928, 1.0669999999999926, 1.0659999999999927, 1.0649999999999928, 1.062999999999993, 1.0689999999999924, 1.0649999999999928, 1.0699999999999923, 1.0659999999999927, 1.0659999999999927, 1.0699999999999923, 1.062999999999993, 1.071999999999992, 1.0739999999999919, 1.0619999999999932, 1.072999999999992, 1.0689999999999924, 1.0619999999999932, 1.063999999999993, 1.0659999999999927, 1.0689999999999924, 1.0689999999999924, 1.0689999999999924, 1.0689999999999924, 1.0709999999999922, 1.063999999999993, 1.0679999999999925, 1.0679999999999925, 1.0699999999999923, 1.071999999999992, 1.062999999999993, 1.0709999999999922, 1.062999999999993, 1.071999999999992, 1.0669999999999926, 1.071999999999992, 1.0669999999999926, 1.0679999999999925, 1.0659999999999927, 1.0679999999999925, 1.062999999999993, 1.062999999999993, 1.062999999999993, 1.0659999999999927, 1.0669999999999926, 1.0679999999999925, 1.0599999999999934, 1.0669999999999926, 1.0679999999999925, 1.0699999999999923, 1.0699999999999923, 1.0709999999999922, 1.0679999999999925, 1.0709999999999922, 1.0659999999999927, 1.0659999999999927, 1.0749999999999917, 1.071999999999992, 1.0679999999999925, 1.0699999999999923, 1.0669999999999926, 1.071999999999992, 1.0739999999999919, 1.0659999999999927, 1.0699999999999923, 1.0689999999999924, 1.0689999999999924, 1.0669999999999926, 1.0679999999999925, 1.0669999999999926, 1.0699999999999923, 1.0649999999999928, 1.0689999999999924, 1.0679999999999925, 1.0649999999999928, 1.0709999999999922, 1.0609999999999933, 1.0679999999999925, 1.0669999999999926, 1.062999999999993, 1.0699999999999923, 1.0669999999999926, 1.063999999999993, 1.0669999999999926, 1.071999999999992, 1.0669999999999926, 1.0679999999999925, 1.0699999999999923, 1.0709999999999922, 1.0659999999999927, 1.0589999999999935, 1.0709999999999922, 1.0669999999999926, 1.0709999999999922, 1.0709999999999922, 1.0659999999999927, 1.071999999999992, 1.0669999999999926, 1.071999999999992, 1.0689999999999924, 1.0679999999999925, 1.0709999999999922, 1.0659999999999927, 1.0689999999999924, 1.0679999999999925, 1.071999999999992, 1.0689999999999924, 1.0659999999999927, 1.0709999999999922, 1.0659999999999927, 1.0609999999999933, 1.0689999999999924, 1.063999999999993, 1.062999999999993, 1.0679999999999925, 1.0709999999999922, 1.072999999999992, 1.072999999999992, 1.071999999999992, 1.0709999999999922, 1.0679999999999925, 1.071999999999992, 1.063999999999993, 1.0699999999999923, 1.071999999999992, 1.0739999999999919, 1.0669999999999926, 1.0699999999999923, 1.0699999999999923, 1.071999999999992, 1.0699999999999923, 1.0709999999999922, 1.0699999999999923, 1.071999999999992, 1.062999999999993, 1.0699999999999923, 1.0669999999999926, 1.0749999999999917, 1.0709999999999922, 1.071999999999992, 1.0699999999999923, 1.072999999999992, 1.0699999999999923, 1.0669999999999926, 1.0679999999999925, 1.0679999999999925, 1.0669999999999926, 1.0679999999999925, 1.063999999999993, 1.0669999999999926, 1.0669999999999926, 1.0689999999999924, 1.0609999999999933, 1.0699999999999923, 1.072999999999992, 1.0699999999999923, 1.0699999999999923, 1.0679999999999925, 1.062999999999993, 1.0679999999999925, 1.0699999999999923, 1.0679999999999925, 1.062999999999993, 1.062999999999993, 1.0689999999999924, 1.0659999999999927, 1.0689999999999924, 1.071999999999992, 1.0679999999999925, 1.0659999999999927, 1.0709999999999922, 1.0689999999999924, 1.0679999999999925, 1.0649999999999928, 1.0649999999999928, 1.0679999999999925, 1.0659999999999927, 1.0689999999999924, 1.0649999999999928, 1.0669999999999926, 1.0679999999999925, 1.0709999999999922, 1.0679999999999925, 1.063999999999993, 1.0709999999999922, 1.0699999999999923, 1.0659999999999927, 1.0659999999999927, 1.0679999999999925, 1.0619999999999932, 1.071999999999992, 1.0649999999999928, 1.0679999999999925, 1.0689999999999924, 1.0689999999999924, 1.0689999999999924, 1.0669999999999926, 1.0689999999999924, 1.0709999999999922, 1.0659999999999927, 1.0679999999999925, 1.0619999999999932, 1.0689999999999924, 1.0659999999999927, 1.0679999999999925, 1.0649999999999928, 1.063999999999993, 1.0619999999999932, 1.0689999999999924, 1.0679999999999925, 1.062999999999993, 1.0739999999999919, 1.0669999999999926, 1.071999999999992, 1.072999999999992, 1.0669999999999926, 1.0619999999999932, 1.0689999999999924, 1.0709999999999922, 1.0689999999999924, 1.0669999999999926, 1.072999999999992, 1.0669999999999926, 1.0709999999999922, 1.063999999999993, 1.0689999999999924, 1.0689999999999924, 1.0709999999999922, 1.0739999999999919, 1.0689999999999924, 1.0679999999999925, 1.072999999999992, 1.0689999999999924, 1.0689999999999924, 1.0709999999999922, 1.063999999999993, 1.0739999999999919, 1.071999999999992, 1.062999999999993, 1.0669999999999926, 1.0659999999999927, 1.0709999999999922, 1.0649999999999928, 1.072999999999992, 1.072999999999992, 1.0699999999999923, 1.0669999999999926, 1.0689999999999924, 1.0699999999999923, 1.0669999999999926, 1.0709999999999922, 1.0669999999999926, 1.0679999999999925, 1.063999999999993, 1.0679999999999925, 1.0679999999999925, 1.0699999999999923, 1.0699999999999923, 1.0699999999999923, 1.0699999999999923, 1.0739999999999919, 1.071999999999992, 1.0699999999999923, 1.072999999999992, 1.0679999999999925, 1.0689999999999924, 1.0609999999999933, 1.0739999999999919, 1.0709999999999922, 1.0699999999999923, 1.072999999999992, 1.0679999999999925, 1.0699999999999923, 1.0689999999999924, 1.0689999999999924, 1.0659999999999927, 1.0649999999999928, 1.0659999999999927, 1.0659999999999927, 1.0679999999999925, 1.063999999999993, 1.071999999999992, 1.0749999999999917, 1.0709999999999922, 1.0669999999999926, 1.0699999999999923, 1.0669999999999926, 1.0659999999999927, 1.062999999999993, 1.0699999999999923, 1.0649999999999928, 1.072999999999992, 1.071999999999992, 1.0679999999999925, 1.0679999999999925, 1.0609999999999933, 1.0619999999999932, 1.0709999999999922, 1.0649999999999928, 1.0689999999999924, 1.072999999999992, 1.0649999999999928, 1.0689999999999924, 1.071999999999992, 1.0709999999999922, 1.0679999999999925, 1.071999999999992, 1.071999999999992, 1.0609999999999933, 1.071999999999992, 1.071999999999992, 1.0709999999999922, 1.0689999999999924, 1.0699999999999923, 1.0669999999999926, 1.072999999999992, 1.0669999999999926, 1.0739999999999919, 1.071999999999992, 1.0749999999999917, 1.0689999999999924, 1.0689999999999924, 1.062999999999993, 1.0699999999999923, 1.0689999999999924, 1.0749999999999917, 1.0649999999999928, 1.0669999999999926, 1.0669999999999926, 1.0709999999999922, 1.0669999999999926, 1.0649999999999928, 1.062999999999993, 1.0609999999999933, 1.0649999999999928, 1.062999999999993, 1.0599999999999934, 1.0699999999999923, 1.0709999999999922, 1.0679999999999925, 1.0699999999999923, 1.0619999999999932, 1.072999999999992, 1.0669999999999926, 1.0689999999999924, 1.0699999999999923, 1.0669999999999926, 1.062999999999993, 1.0749999999999917, 1.0679999999999925, 1.062999999999993, 1.0709999999999922, 1.062999999999993, 1.071999999999992, 1.0709999999999922, 1.0649999999999928, 1.071999999999992, 1.062999999999993, 1.0649999999999928, 1.0649999999999928, 1.072999999999992, 1.0699999999999923, 1.0709999999999922, 1.0709999999999922, 1.071999999999992, 1.072999999999992, 1.0689999999999924, 1.0619999999999932, 1.063999999999993, 1.0659999999999927, 1.0709999999999922, 1.0619999999999932, 1.0619999999999932, 1.0659999999999927, 1.071999999999992, 1.071999999999992, 1.0759999999999916, 1.0739999999999919, 1.0669999999999926, 1.072999999999992, 1.0659999999999927, 1.071999999999992, 1.072999999999992, 1.0649999999999928, 1.0669999999999926, 1.0649999999999928, 1.0679999999999925, 1.071999999999992, 1.072999999999992, 1.0679999999999925, 1.0669999999999926, 1.0699999999999923, 1.071999999999992, 1.063999999999993, 1.0679999999999925, 1.0669999999999926, 1.0699999999999923, 1.0709999999999922, 1.0709999999999922, 1.0669999999999926, 1.0709999999999922, 1.0699999999999923, 1.072999999999992, 1.0709999999999922, 1.0659999999999927, 1.0669999999999926, 1.071999999999992, 1.0669999999999926, 1.0709999999999922, 1.0689999999999924, 1.071999999999992, 1.0739999999999919, 1.071999999999992, 1.071999999999992, 1.0679999999999925, 1.0679999999999925, 1.0689999999999924, 1.0709999999999922, 1.063999999999993, 1.0699999999999923, 1.0679999999999925, 1.071999999999992, 1.0649999999999928, 1.063999999999993, 1.0749999999999917, 1.0689999999999924, 1.0669999999999926, 1.0669999999999926, 1.063999999999993, 1.0659999999999927, 1.0709999999999922, 1.0699999999999923, 1.062999999999993, 1.0739999999999919, 1.0669999999999926, 1.0679999999999925, 1.063999999999993, 1.0649999999999928, 1.062999999999993, 1.0649999999999928, 1.0689999999999924, 1.0669999999999926, 1.0649999999999928, 1.0649999999999928, 1.0749999999999917, 1.0679999999999925, 1.0699999999999923, 1.0709999999999922, 1.0689999999999924, 1.0709999999999922, 1.062999999999993, 1.0699999999999923, 1.0689999999999924, 1.071999999999992, 1.0669999999999926, 1.0709999999999922, 1.0689999999999924, 1.0709999999999922, 1.062999999999993, 1.0689999999999924, 1.062999999999993, 1.0699999999999923, 1.062999999999993, 1.0669999999999926, 1.072999999999992, 1.071999999999992, 1.062999999999993, 1.0679999999999925, 1.063999999999993, 1.0699999999999923, 1.0689999999999924, 1.0679999999999925, 1.0649999999999928, 1.0679999999999925, 1.0679999999999925, 1.0699999999999923, 1.0709999999999922, 1.0679999999999925, 1.0699999999999923, 1.062999999999993, 1.063999999999993, 1.0649999999999928, 1.0659999999999927, 1.072999999999992, 1.0649999999999928, 1.0709999999999922, 1.0669999999999926, 1.0689999999999924, 1.0669999999999926, 1.0679999999999925, 1.0669999999999926, 1.0739999999999919, 1.062999999999993, 1.063999999999993, 1.0699999999999923, 1.0669999999999926, 1.0669999999999926, 1.0689999999999924, 1.0609999999999933, 1.0669999999999926, 1.0699999999999923, 1.0699999999999923, 1.0679999999999925, 1.0689999999999924, 1.0689999999999924, 1.062999999999993, 1.0749999999999917, 1.072999999999992, 1.0659999999999927, 1.0599999999999934, 1.072999999999992, 1.0689999999999924, 1.0699999999999923, 1.071999999999992, 1.0689999999999924, 1.0669999999999926, 1.0609999999999933, 1.0609999999999933, 1.0709999999999922, 1.0609999999999933, 1.0679999999999925, 1.062999999999993, 1.063999999999993, 1.0699999999999923, 1.0679999999999925, 1.0649999999999928, 1.0669999999999926, 1.0709999999999922, 1.071999999999992, 1.0679999999999925, 1.0679999999999925, 1.063999999999993, 1.0709999999999922, 1.0679999999999925, 1.072999999999992, 1.0679999999999925, 1.0749999999999917, 1.0689999999999924, 1.0739999999999919, 1.0689999999999924, 1.0659999999999927, 1.072999999999992, 1.0709999999999922, 1.0609999999999933, 1.071999999999992, 1.0689999999999924, 1.0669999999999926, 1.0689999999999924, 1.0609999999999933, 1.072999999999992, 1.0709999999999922, 1.0669999999999926, 1.0619999999999932, 1.071999999999992, 1.0659999999999927, 1.0709999999999922, 1.0709999999999922, 1.0649999999999928, 1.0709999999999922, 1.0709999999999922, 1.0689999999999924, 1.0659999999999927, 1.0679999999999925, 1.072999999999992, 1.0649999999999928, 1.0659999999999927, 1.071999999999992, 1.0709999999999922, 1.0699999999999923, 1.0689999999999924, 1.0699999999999923, 1.0739999999999919, 1.071999999999992, 1.071999999999992, 1.063999999999993, 1.0619999999999932, 1.071999999999992, 1.0709999999999922, 1.0679999999999925, 1.071999999999992, 1.0679999999999925, 1.0699999999999923, 1.0679999999999925, 1.0659999999999927, 1.0699999999999923, 1.0709999999999922, 1.0669999999999926, 1.072999999999992, 1.0659999999999927, 1.071999999999992, 1.0669999999999926, 1.0659999999999927, 1.0709999999999922, 1.0689999999999924, 1.0739999999999919, 1.0669999999999926, 1.0679999999999925, 1.063999999999993, 1.0689999999999924, 1.0699999999999923, 1.0699999999999923, 1.0679999999999925, 1.0659999999999927, 1.0649999999999928, 1.071999999999992, 1.0709999999999922, 1.0679999999999925, 1.0679999999999925, 1.0709999999999922, 1.0699999999999923, 1.071999999999992, 1.0699999999999923, 1.0699999999999923, 1.0759999999999916, 1.0669999999999926, 1.071999999999992, 1.0749999999999917, 1.072999999999992, 1.0699999999999923, 1.0659999999999927, 1.0709999999999922, 1.0649999999999928, 1.0679999999999925, 1.063999999999993, 1.0659999999999927, 1.071999999999992, 1.0699999999999923, 1.0619999999999932, 1.0699999999999923, 1.0649999999999928, 1.071999999999992, 1.0609999999999933, 1.0709999999999922, 1.0699999999999923, 1.0689999999999924, 1.071999999999992, 1.0699999999999923, 1.072999999999992, 1.0689999999999924, 1.063999999999993, 1.0649999999999928, 1.0709999999999922, 1.071999999999992, 1.0709999999999922, 1.0699999999999923, 1.0689999999999924, 1.0649999999999928, 1.0739999999999919, 1.0659999999999927, 1.063999999999993, 1.0679999999999925, 1.0689999999999924, 1.0689999999999924, 1.0699999999999923, 1.0669999999999926, 1.0669999999999926, 1.062999999999993, 1.0749999999999917, 1.0699999999999923, 1.071999999999992, 1.071999999999992, 1.0699999999999923, 1.0679999999999925, 1.0649999999999928, 1.071999999999992, 1.0679999999999925, 1.062999999999993, 1.072999999999992, 1.0709999999999922, 1.0619999999999932, 1.0699999999999923, 1.0669999999999926, 1.0669999999999926, 1.0679999999999925, 1.0689999999999924, 1.063999999999993, 1.0709999999999922, 1.0689999999999924, 1.0669999999999926, 1.0679999999999925, 1.062999999999993, 1.0699999999999923, 1.0689999999999924, 1.0699999999999923, 1.071999999999992, 1.0689999999999924, 1.0649999999999928, 1.0679999999999925, 1.0709999999999922], [1.0779999999999914, 1.0779999999999914, 1.0709999999999922, 1.0769999999999915, 1.0839999999999907, 1.0699999999999923, 1.072999999999992, 1.0749999999999917, 1.080999999999991, 1.0659999999999927, 1.0789999999999913, 1.0689999999999924, 1.0739999999999919, 1.0769999999999915, 1.0759999999999916, 1.080999999999991, 1.080999999999991, 1.0739999999999919, 1.0779999999999914, 1.0789999999999913, 1.0739999999999919, 1.0739999999999919, 1.0749999999999917, 1.0759999999999916, 1.063999999999993, 1.0709999999999922, 1.080999999999991, 1.0749999999999917, 1.072999999999992, 1.0789999999999913, 1.0779999999999914, 1.080999999999991, 1.0749999999999917, 1.072999999999992, 1.072999999999992, 1.0669999999999926, 1.0769999999999915, 1.0769999999999915, 1.0739999999999919, 1.0769999999999915, 1.0749999999999917, 1.071999999999992, 1.0759999999999916, 1.080999999999991, 1.0769999999999915, 1.081999999999991, 1.0749999999999917, 1.071999999999992, 1.0789999999999913, 1.0779999999999914, 1.0709999999999922, 1.080999999999991, 1.0609999999999933, 1.0749999999999917, 1.0749999999999917, 1.0749999999999917, 1.080999999999991, 1.0769999999999915, 1.0759999999999916, 1.0779999999999914, 1.072999999999992, 1.0699999999999923, 1.071999999999992, 1.0789999999999913, 1.0749999999999917, 1.0749999999999917, 1.0779999999999914, 1.0749999999999917, 1.0759999999999916, 1.0839999999999907, 1.0749999999999917, 1.0759999999999916, 1.0779999999999914, 1.0709999999999922, 1.0759999999999916, 1.0769999999999915, 1.0749999999999917, 1.0769999999999915, 1.0759999999999916, 1.0739999999999919, 1.0679999999999925, 1.0739999999999919, 1.0739999999999919, 1.0749999999999917, 1.0749999999999917, 1.072999999999992, 1.072999999999992, 1.071999999999992, 1.0789999999999913, 1.081999999999991, 1.080999999999991, 1.0829999999999909, 1.0739999999999919, 1.0739999999999919, 1.0739999999999919, 1.072999999999992, 1.0749999999999917, 1.072999999999992, 1.0769999999999915, 1.071999999999992, 1.0779999999999914, 1.072999999999992, 1.081999999999991, 1.0749999999999917, 1.0769999999999915, 1.0769999999999915, 1.0739999999999919, 1.0769999999999915, 1.0769999999999915, 1.081999999999991, 1.0759999999999916, 1.0749999999999917, 1.0769999999999915, 1.0759999999999916, 1.080999999999991, 1.0649999999999928, 1.0799999999999912, 1.0779999999999914, 1.0749999999999917, 1.0749999999999917, 1.0739999999999919, 1.0769999999999915, 1.0829999999999909, 1.0829999999999909, 1.0749999999999917, 1.0769999999999915, 1.0779999999999914, 1.0749999999999917, 1.080999999999991, 1.0759999999999916, 1.072999999999992, 1.0779999999999914, 1.0739999999999919, 1.0749999999999917, 1.0789999999999913, 1.0759999999999916, 1.0609999999999933, 1.0759999999999916, 1.081999999999991, 1.0759999999999916, 1.0799999999999912, 1.0769999999999915, 1.0739999999999919, 1.0779999999999914, 1.0769999999999915, 1.0779999999999914, 1.0769999999999915, 1.0799999999999912, 1.071999999999992, 1.0789999999999913, 1.0779999999999914, 1.071999999999992, 1.080999999999991, 1.071999999999992, 1.0699999999999923, 1.0759999999999916, 1.072999999999992, 1.072999999999992, 1.0699999999999923, 1.0659999999999927, 1.0699999999999923, 1.071999999999992, 1.0749999999999917, 1.0749999999999917, 1.0789999999999913, 1.0749999999999917, 1.0799999999999912, 1.0759999999999916, 1.0689999999999924, 1.0699999999999923, 1.0689999999999924, 1.0769999999999915, 1.0709999999999922, 1.0679999999999925, 1.0749999999999917, 1.072999999999992, 1.071999999999992, 1.080999999999991, 1.0749999999999917, 1.0749999999999917, 1.0689999999999924, 1.071999999999992, 1.0759999999999916, 1.0739999999999919, 1.0669999999999926, 1.0779999999999914, 1.0779999999999914, 1.0709999999999922, 1.0739999999999919, 1.0759999999999916, 1.0709999999999922, 1.072999999999992, 1.0769999999999915, 1.0749999999999917, 1.0739999999999919, 1.072999999999992, 1.0709999999999922, 1.080999999999991, 1.0779999999999914, 1.0769999999999915, 1.0789999999999913, 1.0799999999999912, 1.0699999999999923, 1.0749999999999917, 1.0749999999999917, 1.072999999999992, 1.080999999999991, 1.0739999999999919, 1.0799999999999912, 1.0699999999999923, 1.071999999999992, 1.0749999999999917, 1.0759999999999916, 1.0759999999999916, 1.0739999999999919, 1.0759999999999916, 1.072999999999992, 1.0739999999999919, 1.072999999999992, 1.0769999999999915, 1.0739999999999919, 1.0749999999999917, 1.0689999999999924, 1.0759999999999916, 1.0759999999999916, 1.0779999999999914, 1.0759999999999916, 1.071999999999992, 1.0769999999999915, 1.081999999999991, 1.063999999999993, 1.0749999999999917, 1.0679999999999925, 1.0749999999999917, 1.0789999999999913, 1.0769999999999915, 1.0779999999999914, 1.0789999999999913, 1.0779999999999914, 1.0789999999999913, 1.0789999999999913, 1.0749999999999917, 1.0619999999999932, 1.0759999999999916, 1.0679999999999925, 1.0759999999999916, 1.0779999999999914, 1.072999999999992, 1.080999999999991, 1.081999999999991, 1.0749999999999917, 1.080999999999991, 1.072999999999992, 1.0699999999999923, 1.072999999999992, 1.0739999999999919, 1.0789999999999913, 1.0769999999999915, 1.0709999999999922, 1.0779999999999914, 1.0759999999999916, 1.0799999999999912, 1.0709999999999922, 1.0669999999999926, 1.0749999999999917, 1.0749999999999917, 1.0689999999999924, 1.0769999999999915, 1.0759999999999916, 1.0759999999999916, 1.0749999999999917, 1.0769999999999915, 1.0759999999999916, 1.0789999999999913, 1.0759999999999916, 1.080999999999991, 1.0689999999999924, 1.072999999999992, 1.0799999999999912, 1.0699999999999923, 1.0759999999999916, 1.0769999999999915, 1.0769999999999915, 1.0789999999999913, 1.0699999999999923, 1.0769999999999915, 1.0759999999999916, 1.0709999999999922, 1.0769999999999915, 1.080999999999991, 1.072999999999992, 1.0689999999999924, 1.0739999999999919, 1.0769999999999915, 1.0689999999999924, 1.0749999999999917, 1.0759999999999916, 1.0689999999999924, 1.0759999999999916, 1.0699999999999923, 1.0799999999999912, 1.0699999999999923, 1.0759999999999916, 1.0749999999999917, 1.0749999999999917, 1.0749999999999917, 1.0739999999999919, 1.0769999999999915, 1.0749999999999917, 1.072999999999992, 1.0749999999999917, 1.0769999999999915, 1.080999999999991, 1.0699999999999923, 1.080999999999991, 1.071999999999992, 1.0799999999999912, 1.081999999999991, 1.080999999999991, 1.0759999999999916, 1.0699999999999923, 1.0709999999999922, 1.0799999999999912, 1.0759999999999916, 1.0829999999999909, 1.0669999999999926, 1.0709999999999922, 1.072999999999992, 1.071999999999992, 1.071999999999992, 1.0669999999999926, 1.0709999999999922, 1.0759999999999916, 1.071999999999992, 1.0749999999999917, 1.0799999999999912, 1.072999999999992, 1.0749999999999917, 1.0689999999999924, 1.0769999999999915, 1.0749999999999917, 1.0759999999999916, 1.0789999999999913, 1.0699999999999923, 1.0739999999999919, 1.072999999999992, 1.0759999999999916, 1.0689999999999924, 1.0789999999999913, 1.0769999999999915, 1.080999999999991, 1.0789999999999913, 1.0759999999999916, 1.063999999999993, 1.0749999999999917, 1.072999999999992, 1.0679999999999925, 1.072999999999992, 1.0799999999999912, 1.0779999999999914, 1.0749999999999917, 1.0799999999999912, 1.0759999999999916, 1.0739999999999919, 1.0689999999999924, 1.0749999999999917, 1.0709999999999922, 1.0759999999999916, 1.071999999999992, 1.0799999999999912, 1.0789999999999913, 1.0749999999999917, 1.0749999999999917, 1.0799999999999912, 1.072999999999992, 1.0749999999999917, 1.0689999999999924, 1.071999999999992, 1.0739999999999919, 1.0749999999999917, 1.0759999999999916, 1.080999999999991, 1.072999999999992, 1.0759999999999916, 1.0779999999999914, 1.072999999999992, 1.0739999999999919, 1.072999999999992, 1.080999999999991, 1.0749999999999917, 1.0749999999999917, 1.0749999999999917, 1.0759999999999916, 1.0749999999999917, 1.0699999999999923, 1.072999999999992, 1.0759999999999916, 1.0779999999999914, 1.0759999999999916, 1.0769999999999915, 1.0749999999999917, 1.0749999999999917, 1.071999999999992, 1.0739999999999919, 1.0739999999999919, 1.0799999999999912, 1.072999999999992, 1.0769999999999915, 1.0749999999999917, 1.0679999999999925, 1.0689999999999924, 1.071999999999992, 1.0789999999999913, 1.072999999999992, 1.0659999999999927, 1.0749999999999917, 1.0739999999999919, 1.0779999999999914, 1.0749999999999917, 1.0709999999999922, 1.0779999999999914, 1.0779999999999914, 1.0779999999999914, 1.080999999999991, 1.080999999999991, 1.0779999999999914, 1.0749999999999917, 1.0779999999999914, 1.0749999999999917, 1.0689999999999924, 1.0749999999999917, 1.0769999999999915, 1.0769999999999915, 1.0749999999999917, 1.0749999999999917, 1.0739999999999919, 1.0739999999999919, 1.0769999999999915, 1.0739999999999919, 1.0779999999999914, 1.080999999999991, 1.0749999999999917, 1.071999999999992, 1.0759999999999916, 1.0759999999999916, 1.071999999999992, 1.071999999999992, 1.072999999999992, 1.0779999999999914, 1.0759999999999916, 1.072999999999992, 1.072999999999992, 1.080999999999991, 1.0749999999999917, 1.0689999999999924, 1.072999999999992, 1.072999999999992, 1.0709999999999922, 1.0699999999999923, 1.0739999999999919, 1.0759999999999916, 1.0699999999999923, 1.0779999999999914, 1.0709999999999922, 1.0769999999999915, 1.0749999999999917, 1.0839999999999907, 1.0749999999999917, 1.0709999999999922, 1.0759999999999916, 1.0759999999999916, 1.0759999999999916, 1.0669999999999926, 1.0789999999999913, 1.0829999999999909, 1.0799999999999912, 1.0779999999999914, 1.071999999999992, 1.0789999999999913, 1.0789999999999913, 1.0619999999999932, 1.0839999999999907, 1.0759999999999916, 1.0739999999999919, 1.071999999999992, 1.072999999999992, 1.0709999999999922, 1.072999999999992, 1.071999999999992, 1.0759999999999916, 1.0679999999999925, 1.0749999999999917, 1.0749999999999917, 1.0709999999999922, 1.0779999999999914, 1.0769999999999915, 1.071999999999992, 1.072999999999992, 1.071999999999992, 1.0759999999999916, 1.0799999999999912, 1.0739999999999919, 1.0739999999999919, 1.0759999999999916, 1.071999999999992, 1.0759999999999916, 1.0769999999999915, 1.0749999999999917, 1.081999999999991, 1.0779999999999914, 1.0779999999999914, 1.0679999999999925, 1.0779999999999914, 1.0759999999999916, 1.0709999999999922, 1.0769999999999915, 1.0769999999999915, 1.0739999999999919, 1.0749999999999917, 1.080999999999991, 1.0749999999999917, 1.0749999999999917, 1.0789999999999913, 1.0739999999999919, 1.0769999999999915, 1.072999999999992, 1.0659999999999927, 1.0679999999999925, 1.080999999999991, 1.0829999999999909, 1.0739999999999919, 1.072999999999992, 1.0799999999999912, 1.0709999999999922, 1.0739999999999919, 1.080999999999991, 1.0739999999999919, 1.080999999999991, 1.071999999999992, 1.0699999999999923, 1.0699999999999923, 1.0739999999999919, 1.0789999999999913, 1.0699999999999923, 1.0769999999999915, 1.0739999999999919, 1.0759999999999916, 1.0789999999999913, 1.0789999999999913, 1.0749999999999917, 1.0769999999999915, 1.0749999999999917, 1.0789999999999913, 1.0779999999999914, 1.0779999999999914, 1.072999999999992, 1.0759999999999916, 1.0769999999999915, 1.0749999999999917, 1.0749999999999917, 1.0749999999999917, 1.0779999999999914, 1.081999999999991, 1.0759999999999916, 1.063999999999993, 1.0679999999999925, 1.0769999999999915, 1.080999999999991, 1.0739999999999919, 1.0759999999999916, 1.0769999999999915, 1.0789999999999913, 1.0779999999999914, 1.0739999999999919, 1.0739999999999919, 1.072999999999992, 1.0769999999999915, 1.080999999999991, 1.0749999999999917, 1.0759999999999916, 1.081999999999991, 1.0779999999999914, 1.0779999999999914, 1.0699999999999923, 1.0759999999999916, 1.0769999999999915, 1.080999999999991, 1.0699999999999923, 1.0759999999999916, 1.0769999999999915, 1.0759999999999916, 1.0779999999999914, 1.072999999999992, 1.0739999999999919, 1.0779999999999914, 1.0779999999999914, 1.0699999999999923, 1.0749999999999917, 1.0759999999999916, 1.0829999999999909, 1.0769999999999915, 1.0699999999999923, 1.0689999999999924, 1.0699999999999923, 1.0789999999999913, 1.080999999999991, 1.0799999999999912, 1.072999999999992, 1.0799999999999912, 1.0789999999999913, 1.071999999999992, 1.0659999999999927, 1.072999999999992, 1.0749999999999917, 1.0739999999999919, 1.0769999999999915, 1.0739999999999919, 1.0699999999999923, 1.0799999999999912, 1.0699999999999923, 1.0779999999999914, 1.0759999999999916, 1.0709999999999922, 1.0749999999999917, 1.0739999999999919, 1.071999999999992, 1.0789999999999913, 1.0779999999999914, 1.081999999999991, 1.071999999999992, 1.0839999999999907, 1.0759999999999916, 1.0689999999999924, 1.0759999999999916, 1.0739999999999919, 1.0709999999999922, 1.0759999999999916, 1.0749999999999917, 1.0789999999999913, 1.0699999999999923, 1.0689999999999924, 1.0769999999999915, 1.0779999999999914, 1.0709999999999922, 1.0709999999999922, 1.0689999999999924, 1.0709999999999922, 1.0769999999999915, 1.080999999999991, 1.0759999999999916, 1.0669999999999926, 1.0659999999999927, 1.0779999999999914, 1.0759999999999916, 1.0739999999999919, 1.0739999999999919, 1.0759999999999916, 1.0779999999999914, 1.0799999999999912, 1.080999999999991, 1.0739999999999919, 1.0749999999999917, 1.0769999999999915, 1.071999999999992, 1.071999999999992, 1.0749999999999917, 1.0769999999999915, 1.0759999999999916, 1.0689999999999924, 1.0679999999999925, 1.0779999999999914, 1.0749999999999917, 1.0749999999999917, 1.0769999999999915, 1.0759999999999916, 1.072999999999992, 1.0739999999999919, 1.0749999999999917, 1.0759999999999916, 1.0749999999999917, 1.0749999999999917, 1.0829999999999909, 1.072999999999992, 1.0759999999999916, 1.0739999999999919, 1.071999999999992, 1.0739999999999919, 1.0689999999999924, 1.0739999999999919, 1.0759999999999916, 1.0769999999999915, 1.0679999999999925, 1.0709999999999922, 1.0619999999999932, 1.0799999999999912, 1.081999999999991, 1.0779999999999914, 1.0749999999999917, 1.0759999999999916, 1.0749999999999917, 1.0779999999999914, 1.0749999999999917, 1.080999999999991, 1.072999999999992, 1.0799999999999912, 1.0789999999999913, 1.072999999999992, 1.0749999999999917, 1.0779999999999914, 1.0799999999999912, 1.0749999999999917, 1.0779999999999914, 1.0739999999999919, 1.0699999999999923, 1.0769999999999915, 1.0759999999999916, 1.0839999999999907, 1.0789999999999913, 1.0759999999999916, 1.0799999999999912, 1.072999999999992, 1.0769999999999915, 1.0739999999999919, 1.063999999999993, 1.0789999999999913, 1.071999999999992, 1.081999999999991, 1.0789999999999913, 1.0749999999999917, 1.0779999999999914, 1.0739999999999919, 1.0609999999999933, 1.0709999999999922, 1.0789999999999913, 1.071999999999992, 1.0789999999999913, 1.0749999999999917, 1.063999999999993, 1.0759999999999916, 1.071999999999992, 1.0759999999999916, 1.0749999999999917, 1.072999999999992, 1.0799999999999912, 1.0669999999999926, 1.0749999999999917, 1.0799999999999912, 1.0619999999999932, 1.071999999999992, 1.0779999999999914, 1.0749999999999917, 1.0749999999999917, 1.0709999999999922, 1.0759999999999916, 1.0749999999999917, 1.0759999999999916, 1.081999999999991, 1.0749999999999917, 1.072999999999992, 1.0739999999999919, 1.0799999999999912, 1.072999999999992, 1.0689999999999924, 1.0709999999999922, 1.0739999999999919, 1.0799999999999912, 1.072999999999992, 1.0749999999999917, 1.080999999999991, 1.0759999999999916, 1.0739999999999919, 1.080999999999991, 1.0749999999999917, 1.0709999999999922, 1.071999999999992, 1.0759999999999916, 1.0759999999999916, 1.0699999999999923, 1.0769999999999915, 1.0749999999999917, 1.0689999999999924, 1.0749999999999917, 1.071999999999992, 1.0799999999999912, 1.0689999999999924, 1.0709999999999922, 1.0679999999999925, 1.0779999999999914, 1.0739999999999919, 1.0749999999999917, 1.0699999999999923, 1.0699999999999923, 1.0789999999999913, 1.071999999999992, 1.0739999999999919, 1.0739999999999919, 1.0699999999999923, 1.0749999999999917, 1.0669999999999926, 1.071999999999992, 1.0759999999999916, 1.071999999999992, 1.0769999999999915, 1.0749999999999917, 1.0759999999999916, 1.071999999999992, 1.0759999999999916, 1.0749999999999917, 1.0739999999999919, 1.0759999999999916, 1.0679999999999925, 1.0769999999999915, 1.0689999999999924, 1.0749999999999917, 1.0759999999999916, 1.0739999999999919, 1.0759999999999916, 1.071999999999992, 1.0699999999999923, 1.080999999999991, 1.0669999999999926, 1.071999999999992, 1.0649999999999928, 1.0749999999999917, 1.0769999999999915, 1.0779999999999914, 1.0799999999999912, 1.0739999999999919, 1.0759999999999916, 1.0799999999999912, 1.0759999999999916, 1.0769999999999915, 1.0669999999999926, 1.0779999999999914, 1.0749999999999917, 1.072999999999992, 1.0779999999999914, 1.0739999999999919, 1.072999999999992, 1.0759999999999916, 1.0759999999999916, 1.0789999999999913, 1.0649999999999928, 1.0759999999999916, 1.0699999999999923, 1.0749999999999917, 1.080999999999991, 1.081999999999991, 1.0779999999999914, 1.0759999999999916, 1.0749999999999917, 1.0749999999999917, 1.0689999999999924, 1.0739999999999919, 1.0789999999999913, 1.0749999999999917, 1.0779999999999914, 1.0749999999999917, 1.081999999999991, 1.0779999999999914, 1.0749999999999917, 1.0739999999999919, 1.0799999999999912, 1.0749999999999917, 1.0749999999999917, 1.0759999999999916, 1.0739999999999919, 1.0769999999999915, 1.0759999999999916, 1.0789999999999913, 1.0709999999999922, 1.0749999999999917, 1.071999999999992, 1.0709999999999922, 1.0759999999999916, 1.0749999999999917, 1.0779999999999914, 1.0739999999999919, 1.081999999999991, 1.0739999999999919, 1.0749999999999917, 1.0689999999999924, 1.071999999999992, 1.0739999999999919, 1.080999999999991, 1.0739999999999919, 1.0709999999999922, 1.0739999999999919, 1.0679999999999925, 1.0749999999999917, 1.0699999999999923, 1.0739999999999919, 1.080999999999991, 1.0709999999999922, 1.0799999999999912, 1.0759999999999916, 1.0709999999999922, 1.0759999999999916, 1.071999999999992, 1.0739999999999919, 1.0779999999999914, 1.0769999999999915, 1.071999999999992, 1.072999999999992, 1.0749999999999917, 1.0709999999999922, 1.0749999999999917, 1.071999999999992, 1.0749999999999917, 1.071999999999992, 1.0759999999999916, 1.0779999999999914, 1.0759999999999916, 1.0749999999999917, 1.0759999999999916, 1.0739999999999919, 1.072999999999992, 1.0699999999999923, 1.0759999999999916, 1.0769999999999915, 1.0709999999999922, 1.0749999999999917, 1.0799999999999912, 1.081999999999991, 1.0759999999999916, 1.0759999999999916, 1.0789999999999913, 1.0749999999999917, 1.0759999999999916, 1.072999999999992, 1.0769999999999915, 1.0769999999999915, 1.0829999999999909, 1.0789999999999913, 1.0769999999999915, 1.071999999999992, 1.0749999999999917, 1.071999999999992, 1.0799999999999912, 1.0739999999999919, 1.0679999999999925, 1.0779999999999914, 1.0689999999999924, 1.0739999999999919, 1.0799999999999912, 1.0739999999999919, 1.0749999999999917, 1.0739999999999919, 1.071999999999992, 1.0769999999999915, 1.072999999999992, 1.0739999999999919, 1.0759999999999916, 1.0769999999999915, 1.081999999999991, 1.0709999999999922, 1.0749999999999917, 1.0829999999999909, 1.0759999999999916, 1.0789999999999913, 1.0709999999999922, 1.072999999999992, 1.071999999999992, 1.0689999999999924, 1.0769999999999915, 1.0759999999999916, 1.0679999999999925, 1.0749999999999917, 1.0619999999999932, 1.0709999999999922, 1.0789999999999913, 1.072999999999992, 1.0759999999999916, 1.072999999999992, 1.0779999999999914, 1.080999999999991, 1.0699999999999923, 1.0689999999999924, 1.0699999999999923, 1.080999999999991, 1.0779999999999914, 1.072999999999992, 1.081999999999991, 1.0759999999999916, 1.0789999999999913, 1.0759999999999916, 1.0749999999999917, 1.0779999999999914, 1.072999999999992, 1.0699999999999923, 1.0739999999999919, 1.0709999999999922, 1.0759999999999916, 1.0759999999999916, 1.0789999999999913, 1.0679999999999925, 1.071999999999992, 1.0759999999999916, 1.0789999999999913, 1.0759999999999916, 1.072999999999992, 1.0799999999999912, 1.0759999999999916, 1.0699999999999923, 1.0749999999999917, 1.0799999999999912, 1.0699999999999923, 1.0759999999999916, 1.0779999999999914, 1.0799999999999912, 1.0759999999999916, 1.072999999999992, 1.0759999999999916, 1.072999999999992, 1.0699999999999923, 1.0789999999999913, 1.0759999999999916, 1.0769999999999915, 1.072999999999992, 1.0739999999999919, 1.0769999999999915, 1.072999999999992, 1.072999999999992, 1.0699999999999923, 1.071999999999992, 1.0759999999999916, 1.0759999999999916, 1.0769999999999915, 1.0739999999999919, 1.0759999999999916, 1.0739999999999919, 1.0769999999999915, 1.0769999999999915, 1.0749999999999917, 1.072999999999992, 1.0749999999999917, 1.072999999999992, 1.0709999999999922, 1.072999999999992, 1.081999999999991, 1.0699999999999923, 1.0799999999999912, 1.0769999999999915, 1.081999999999991, 1.062999999999993, 1.0749999999999917, 1.0799999999999912, 1.0699999999999923, 1.0779999999999914, 1.072999999999992, 1.0759999999999916, 1.0779999999999914, 1.0699999999999923, 1.0749999999999917, 1.0689999999999924, 1.0789999999999913, 1.0779999999999914, 1.0749999999999917, 1.0749999999999917, 1.0709999999999922, 1.0769999999999915, 1.0689999999999924, 1.072999999999992, 1.0759999999999916, 1.0759999999999916, 1.0769999999999915, 1.0749999999999917, 1.0769999999999915, 1.071999999999992, 1.0709999999999922, 1.0709999999999922, 1.0749999999999917, 1.0739999999999919, 1.0709999999999922, 1.0749999999999917, 1.0779999999999914, 1.0769999999999915, 1.0689999999999924, 1.0739999999999919, 1.0759999999999916, 1.0739999999999919, 1.0759999999999916, 1.0789999999999913, 1.0759999999999916, 1.0779999999999914, 1.0749999999999917, 1.0789999999999913, 1.0749999999999917, 1.0769999999999915, 1.071999999999992, 1.0789999999999913, 1.080999999999991, 1.0789999999999913, 1.0749999999999917, 1.0699999999999923, 1.0689999999999924, 1.0769999999999915, 1.0759999999999916, 1.0739999999999919, 1.0799999999999912, 1.072999999999992, 1.072999999999992, 1.0739999999999919, 1.081999999999991, 1.0749999999999917, 1.0689999999999924, 1.072999999999992, 1.0739999999999919, 1.0709999999999922, 1.072999999999992, 1.071999999999992, 1.0779999999999914, 1.0759999999999916, 1.0789999999999913, 1.0739999999999919, 1.0749999999999917, 1.0769999999999915, 1.080999999999991, 1.0709999999999922, 1.0749999999999917, 1.0759999999999916, 1.0759999999999916, 1.072999999999992, 1.0739999999999919, 1.0739999999999919, 1.0769999999999915, 1.0799999999999912, 1.071999999999992, 1.0739999999999919, 1.0789999999999913, 1.0779999999999914, 1.072999999999992, 1.0739999999999919, 1.0689999999999924, 1.0799999999999912, 1.0659999999999927, 1.072999999999992, 1.0759999999999916, 1.080999999999991, 1.0799999999999912, 1.0759999999999916, 1.071999999999992, 1.080999999999991, 1.0759999999999916, 1.071999999999992, 1.0769999999999915, 1.080999999999991, 1.0759999999999916, 1.0789999999999913, 1.0749999999999917, 1.0699999999999923, 1.0799999999999912, 1.0709999999999922, 1.080999999999991, 1.072999999999992, 1.0749999999999917, 1.0749999999999917, 1.0759999999999916, 1.0779999999999914, 1.0759999999999916, 1.0769999999999915, 1.0749999999999917, 1.0689999999999924, 1.0699999999999923, 1.0669999999999926, 1.0749999999999917, 1.071999999999992, 1.080999999999991, 1.0679999999999925, 1.0769999999999915, 1.0759999999999916, 1.072999999999992, 1.072999999999992, 1.0789999999999913, 1.080999999999991, 1.0749999999999917, 1.0769999999999915, 1.0759999999999916, 1.0709999999999922, 1.0769999999999915, 1.0799999999999912, 1.0699999999999923, 1.0749999999999917, 1.0679999999999925, 1.0739999999999919, 1.0759999999999916, 1.0799999999999912, 1.0769999999999915, 1.072999999999992, 1.0789999999999913, 1.072999999999992, 1.0749999999999917, 1.0759999999999916, 1.0749999999999917, 1.0759999999999916, 1.0749999999999917, 1.071999999999992, 1.0789999999999913, 1.0659999999999927, 1.0759999999999916, 1.0699999999999923, 1.072999999999992, 1.0739999999999919, 1.0739999999999919, 1.0759999999999916, 1.0679999999999925, 1.072999999999992, 1.0789999999999913, 1.0759999999999916, 1.0769999999999915, 1.0759999999999916, 1.0789999999999913, 1.0779999999999914, 1.0759999999999916, 1.0739999999999919, 1.0749999999999917, 1.071999999999992, 1.0679999999999925, 1.0749999999999917, 1.0759999999999916, 1.0759999999999916, 1.0759999999999916, 1.080999999999991, 1.0749999999999917, 1.081999999999991, 1.0709999999999922, 1.0759999999999916, 1.0739999999999919, 1.0699999999999923, 1.080999999999991, 1.071999999999992, 1.0759999999999916, 1.0699999999999923, 1.0689999999999924, 1.0749999999999917, 1.071999999999992, 1.0699999999999923, 1.0689999999999924, 1.071999999999992, 1.0739999999999919, 1.0799999999999912, 1.0749999999999917, 1.0759999999999916, 1.0709999999999922, 1.0749999999999917, 1.0709999999999922, 1.081999999999991, 1.0689999999999924, 1.072999999999992, 1.0739999999999919, 1.071999999999992, 1.0789999999999913, 1.0689999999999924, 1.0739999999999919, 1.0749999999999917, 1.0689999999999924, 1.0759999999999916, 1.072999999999992, 1.0749999999999917, 1.0749999999999917, 1.0779999999999914, 1.0749999999999917, 1.0739999999999919, 1.081999999999991, 1.0789999999999913, 1.0759999999999916, 1.0739999999999919, 1.0749999999999917, 1.0749999999999917, 1.0769999999999915, 1.0699999999999923, 1.0739999999999919, 1.072999999999992, 1.072999999999992, 1.0689999999999924, 1.0759999999999916, 1.071999999999992, 1.0799999999999912, 1.071999999999992, 1.0679999999999925, 1.0699999999999923, 1.0789999999999913, 1.072999999999992, 1.072999999999992, 1.0759999999999916, 1.0709999999999922, 1.0769999999999915, 1.0799999999999912, 1.071999999999992, 1.0619999999999932, 1.0789999999999913, 1.0779999999999914, 1.072999999999992, 1.0749999999999917, 1.0749999999999917, 1.0779999999999914, 1.0779999999999914, 1.080999999999991, 1.0779999999999914, 1.081999999999991, 1.0689999999999924, 1.0759999999999916, 1.0749999999999917, 1.0759999999999916, 1.0759999999999916, 1.0779999999999914, 1.0789999999999913, 1.072999999999992, 1.081999999999991, 1.0699999999999923, 1.080999999999991, 1.072999999999992, 1.0739999999999919, 1.072999999999992, 1.0749999999999917, 1.071999999999992, 1.081999999999991, 1.0779999999999914, 1.0789999999999913, 1.071999999999992, 1.0749999999999917, 1.0769999999999915, 1.0699999999999923, 1.0779999999999914, 1.071999999999992, 1.0759999999999916, 1.0789999999999913, 1.0769999999999915, 1.0749999999999917, 1.0619999999999932, 1.0779999999999914, 1.080999999999991, 1.0749999999999917, 1.0679999999999925, 1.0769999999999915, 1.0789999999999913, 1.0739999999999919, 1.0749999999999917, 1.0739999999999919, 1.0769999999999915, 1.0739999999999919, 1.0779999999999914, 1.080999999999991, 1.0759999999999916, 1.0709999999999922, 1.0779999999999914, 1.0759999999999916, 1.0749999999999917, 1.0759999999999916, 1.0739999999999919, 1.0759999999999916, 1.072999999999992, 1.071999999999992, 1.0669999999999926, 1.0679999999999925, 1.071999999999992, 1.0759999999999916, 1.080999999999991, 1.072999999999992, 1.0709999999999922, 1.0739999999999919, 1.0749999999999917, 1.0739999999999919, 1.072999999999992, 1.0769999999999915, 1.071999999999992, 1.0799999999999912, 1.0779999999999914, 1.0739999999999919, 1.080999999999991, 1.0689999999999924, 1.0749999999999917, 1.072999999999992, 1.0839999999999907, 1.0779999999999914, 1.0759999999999916, 1.0689999999999924, 1.071999999999992, 1.072999999999992, 1.0769999999999915, 1.080999999999991, 1.0699999999999923, 1.0739999999999919, 1.0749999999999917, 1.063999999999993, 1.071999999999992, 1.0739999999999919, 1.080999999999991, 1.0799999999999912, 1.0769999999999915, 1.080999999999991, 1.0789999999999913, 1.080999999999991, 1.0649999999999928, 1.0759999999999916, 1.0829999999999909, 1.072999999999992, 1.0779999999999914, 1.0739999999999919, 1.0759999999999916, 1.0759999999999916, 1.0739999999999919, 1.0759999999999916, 1.0709999999999922, 1.0779999999999914, 1.080999999999991, 1.0749999999999917, 1.0749999999999917, 1.0739999999999919, 1.0779999999999914, 1.072999999999992, 1.0749999999999917, 1.0779999999999914, 1.0759999999999916, 1.0759999999999916, 1.0739999999999919, 1.071999999999992, 1.0749999999999917, 1.0749999999999917, 1.0709999999999922, 1.0789999999999913, 1.0759999999999916, 1.0749999999999917, 1.0749999999999917, 1.0759999999999916, 1.0739999999999919, 1.062999999999993, 1.0769999999999915, 1.0779999999999914, 1.0739999999999919, 1.0689999999999924, 1.072999999999992, 1.0739999999999919, 1.0769999999999915, 1.0779999999999914, 1.0759999999999916, 1.0749999999999917, 1.0789999999999913, 1.0779999999999914, 1.0709999999999922, 1.072999999999992, 1.071999999999992, 1.0669999999999926, 1.0779999999999914, 1.0749999999999917, 1.0759999999999916, 1.071999999999992, 1.0669999999999926, 1.0739999999999919, 1.0749999999999917, 1.0669999999999926, 1.0799999999999912, 1.072999999999992, 1.080999999999991, 1.0709999999999922, 1.071999999999992, 1.072999999999992, 1.0699999999999923, 1.0769999999999915, 1.0689999999999924, 1.0709999999999922, 1.072999999999992, 1.0749999999999917, 1.072999999999992, 1.0789999999999913, 1.0799999999999912, 1.081999999999991, 1.0659999999999927, 1.0689999999999924, 1.0779999999999914, 1.072999999999992, 1.0699999999999923, 1.0789999999999913, 1.0679999999999925, 1.0779999999999914, 1.0739999999999919, 1.0769999999999915, 1.0759999999999916, 1.0689999999999924, 1.071999999999992, 1.0749999999999917, 1.0789999999999913, 1.080999999999991, 1.0779999999999914, 1.0739999999999919, 1.0799999999999912, 1.0769999999999915, 1.0789999999999913, 1.0739999999999919, 1.072999999999992, 1.072999999999992, 1.0679999999999925, 1.0779999999999914, 1.071999999999992, 1.0769999999999915, 1.0799999999999912, 1.0769999999999915, 1.0799999999999912, 1.0619999999999932, 1.0689999999999924, 1.0749999999999917, 1.0739999999999919, 1.0699999999999923, 1.0749999999999917, 1.0769999999999915, 1.063999999999993, 1.0749999999999917, 1.0789999999999913, 1.0759999999999916, 1.0759999999999916, 1.0789999999999913, 1.0739999999999919, 1.0619999999999932, 1.0699999999999923, 1.0779999999999914, 1.0709999999999922, 1.0749999999999917, 1.0779999999999914, 1.0619999999999932, 1.0689999999999924, 1.0749999999999917, 1.0749999999999917, 1.0699999999999923, 1.0769999999999915, 1.080999999999991, 1.0709999999999922, 1.072999999999992, 1.0769999999999915, 1.0709999999999922, 1.0739999999999919, 1.0689999999999924, 1.0829999999999909, 1.0749999999999917, 1.0779999999999914, 1.0769999999999915, 1.0769999999999915, 1.080999999999991, 1.0739999999999919, 1.0739999999999919, 1.0759999999999916, 1.080999999999991, 1.071999999999992, 1.072999999999992, 1.0739999999999919, 1.071999999999992, 1.0769999999999915, 1.0779999999999914, 1.0829999999999909, 1.0669999999999926, 1.0769999999999915, 1.0699999999999923, 1.080999999999991, 1.080999999999991, 1.0699999999999923, 1.0749999999999917, 1.0769999999999915, 1.0759999999999916, 1.0759999999999916, 1.0699999999999923, 1.0759999999999916, 1.0739999999999919, 1.0749999999999917, 1.0689999999999924, 1.0699999999999923, 1.072999999999992, 1.0689999999999924, 1.072999999999992, 1.0739999999999919, 1.0759999999999916, 1.0759999999999916, 1.0709999999999922, 1.0779999999999914, 1.0799999999999912, 1.0799999999999912, 1.0659999999999927, 1.0789999999999913, 1.0779999999999914, 1.080999999999991, 1.0769999999999915, 1.0759999999999916, 1.0709999999999922, 1.0739999999999919, 1.0739999999999919, 1.0779999999999914, 1.0799999999999912, 1.0739999999999919, 1.080999999999991, 1.0739999999999919, 1.0689999999999924, 1.0769999999999915, 1.0749999999999917, 1.071999999999992, 1.0759999999999916, 1.0779999999999914, 1.0779999999999914, 1.0709999999999922, 1.0709999999999922, 1.071999999999992, 1.0749999999999917, 1.0769999999999915, 1.0779999999999914, 1.0789999999999913, 1.0749999999999917, 1.072999999999992, 1.072999999999992, 1.0829999999999909, 1.0779999999999914, 1.0739999999999919, 1.0669999999999926, 1.0749999999999917, 1.0779999999999914, 1.0789999999999913, 1.0759999999999916, 1.0789999999999913, 1.0739999999999919, 1.072999999999992, 1.0659999999999927, 1.0659999999999927, 1.0799999999999912, 1.0779999999999914, 1.080999999999991, 1.0739999999999919, 1.0779999999999914, 1.0769999999999915, 1.0789999999999913, 1.0679999999999925, 1.0839999999999907, 1.0749999999999917, 1.0699999999999923, 1.0799999999999912, 1.072999999999992, 1.0679999999999925, 1.0709999999999922, 1.0689999999999924, 1.0749999999999917, 1.071999999999992, 1.0769999999999915, 1.0669999999999926, 1.0759999999999916, 1.072999999999992, 1.0739999999999919, 1.0689999999999924, 1.0779999999999914, 1.0779999999999914, 1.0769999999999915, 1.0769999999999915, 1.0779999999999914, 1.071999999999992, 1.0649999999999928, 1.0779999999999914, 1.080999999999991, 1.0799999999999912, 1.081999999999991, 1.0669999999999926, 1.071999999999992, 1.0739999999999919, 1.0759999999999916, 1.080999999999991, 1.0669999999999926, 1.0709999999999922, 1.0739999999999919, 1.0779999999999914, 1.0769999999999915, 1.0709999999999922, 1.072999999999992, 1.0749999999999917, 1.0689999999999924, 1.0709999999999922, 1.080999999999991, 1.0759999999999916, 1.0759999999999916, 1.0789999999999913, 1.0789999999999913, 1.0739999999999919, 1.0769999999999915, 1.0709999999999922, 1.0679999999999925, 1.0739999999999919, 1.072999999999992, 1.0689999999999924, 1.0769999999999915, 1.0779999999999914, 1.0689999999999924, 1.0769999999999915, 1.0769999999999915, 1.080999999999991, 1.080999999999991, 1.0799999999999912, 1.0759999999999916, 1.0689999999999924, 1.0749999999999917, 1.072999999999992, 1.0689999999999924, 1.0689999999999924, 1.080999999999991, 1.0799999999999912, 1.0739999999999919, 1.080999999999991, 1.072999999999992, 1.0709999999999922, 1.0799999999999912, 1.0759999999999916, 1.0769999999999915, 1.0749999999999917, 1.0799999999999912, 1.0759999999999916, 1.071999999999992, 1.0749999999999917, 1.0739999999999919, 1.0779999999999914, 1.0769999999999915, 1.0739999999999919, 1.0779999999999914, 1.0769999999999915, 1.0749999999999917, 1.0709999999999922, 1.081999999999991, 1.0699999999999923, 1.0759999999999916, 1.0789999999999913, 1.071999999999992, 1.0699999999999923, 1.0769999999999915, 1.081999999999991, 1.0789999999999913, 1.080999999999991, 1.0769999999999915, 1.0739999999999919, 1.0759999999999916, 1.0769999999999915, 1.072999999999992, 1.0799999999999912, 1.0769999999999915, 1.0759999999999916, 1.0759999999999916, 1.0749999999999917, 1.072999999999992, 1.0749999999999917, 1.0769999999999915, 1.0609999999999933, 1.072999999999992, 1.0779999999999914, 1.0759999999999916, 1.0829999999999909, 1.080999999999991, 1.0739999999999919, 1.0689999999999924, 1.0759999999999916, 1.0709999999999922, 1.0669999999999926, 1.0789999999999913, 1.0769999999999915, 1.0739999999999919, 1.0789999999999913, 1.081999999999991, 1.0779999999999914, 1.072999999999992, 1.0759999999999916, 1.0769999999999915, 1.071999999999992, 1.0689999999999924, 1.0779999999999914, 1.0749999999999917, 1.0759999999999916, 1.0779999999999914, 1.072999999999992, 1.0739999999999919, 1.0759999999999916, 1.0759999999999916, 1.0709999999999922, 1.080999999999991, 1.0779999999999914, 1.0769999999999915, 1.0739999999999919, 1.071999999999992, 1.0759999999999916, 1.072999999999992, 1.072999999999992, 1.0789999999999913, 1.0699999999999923, 1.0739999999999919, 1.0699999999999923, 1.0749999999999917, 1.0759999999999916, 1.0779999999999914, 1.0749999999999917, 1.0749999999999917, 1.0699999999999923, 1.081999999999991, 1.071999999999992, 1.0779999999999914, 1.0739999999999919, 1.0709999999999922, 1.072999999999992, 1.072999999999992, 1.072999999999992, 1.0769999999999915, 1.0769999999999915, 1.080999999999991, 1.0669999999999926, 1.0749999999999917, 1.0749999999999917, 1.0769999999999915, 1.0759999999999916, 1.0739999999999919, 1.0739999999999919, 1.0709999999999922, 1.072999999999992, 1.0759999999999916, 1.0699999999999923, 1.0749999999999917, 1.072999999999992, 1.0769999999999915, 1.0759999999999916, 1.0789999999999913, 1.0769999999999915, 1.081999999999991, 1.0779999999999914, 1.0699999999999923, 1.0749999999999917, 1.0659999999999927, 1.0709999999999922, 1.0799999999999912, 1.0739999999999919, 1.071999999999992, 1.0769999999999915, 1.071999999999992, 1.0779999999999914, 1.0749999999999917, 1.0759999999999916, 1.0789999999999913, 1.0649999999999928, 1.0689999999999924, 1.072999999999992, 1.0749999999999917, 1.080999999999991, 1.081999999999991, 1.0689999999999924, 1.0829999999999909, 1.0689999999999924, 1.0759999999999916, 1.072999999999992, 1.0709999999999922, 1.0739999999999919, 1.081999999999991, 1.0789999999999913, 1.0759999999999916, 1.0739999999999919, 1.081999999999991, 1.0759999999999916, 1.0759999999999916, 1.0769999999999915, 1.0619999999999932, 1.072999999999992, 1.0749999999999917, 1.0749999999999917, 1.0679999999999925, 1.0779999999999914, 1.0749999999999917, 1.0789999999999913, 1.0759999999999916, 1.0749999999999917, 1.0769999999999915, 1.0769999999999915, 1.0689999999999924, 1.072999999999992, 1.0759999999999916, 1.0709999999999922, 1.0779999999999914, 1.0749999999999917, 1.071999999999992, 1.072999999999992, 1.0739999999999919, 1.0789999999999913, 1.0749999999999917, 1.0769999999999915, 1.0749999999999917, 1.0789999999999913, 1.0749999999999917, 1.0799999999999912, 1.071999999999992, 1.0759999999999916, 1.0779999999999914, 1.0759999999999916, 1.081999999999991, 1.0759999999999916, 1.072999999999992, 1.0699999999999923, 1.0739999999999919, 1.0739999999999919, 1.0739999999999919, 1.0769999999999915, 1.0739999999999919, 1.0799999999999912, 1.072999999999992, 1.081999999999991, 1.0759999999999916, 1.0779999999999914, 1.0759999999999916, 1.071999999999992, 1.0709999999999922, 1.0699999999999923, 1.0789999999999913, 1.0789999999999913, 1.0829999999999909, 1.0749999999999917, 1.0779999999999914, 1.0709999999999922, 1.0659999999999927, 1.0749999999999917, 1.080999999999991, 1.0689999999999924, 1.0739999999999919, 1.0799999999999912, 1.0749999999999917, 1.0759999999999916, 1.0749999999999917, 1.0619999999999932, 1.0759999999999916, 1.0689999999999924, 1.0659999999999927, 1.0769999999999915, 1.071999999999992, 1.0789999999999913, 1.0689999999999924, 1.072999999999992, 1.0749999999999917, 1.072999999999992, 1.0749999999999917, 1.0759999999999916, 1.071999999999992, 1.0799999999999912, 1.0649999999999928, 1.072999999999992, 1.0839999999999907, 1.081999999999991, 1.071999999999992, 1.0659999999999927, 1.0799999999999912, 1.0689999999999924, 1.071999999999992, 1.0839999999999907, 1.0789999999999913, 1.0699999999999923, 1.0769999999999915, 1.0669999999999926, 1.072999999999992, 1.0779999999999914, 1.0759999999999916, 1.072999999999992, 1.0769999999999915, 1.0739999999999919, 1.0779999999999914, 1.080999999999991, 1.0709999999999922, 1.0749999999999917, 1.0839999999999907, 1.0779999999999914, 1.0779999999999914, 1.0739999999999919, 1.0749999999999917, 1.063999999999993, 1.0779999999999914, 1.0739999999999919, 1.0779999999999914, 1.072999999999992, 1.0699999999999923, 1.0649999999999928, 1.0779999999999914, 1.0779999999999914, 1.0709999999999922, 1.0799999999999912, 1.0689999999999924, 1.0779999999999914, 1.0699999999999923, 1.0779999999999914, 1.0759999999999916, 1.0739999999999919, 1.0749999999999917, 1.0769999999999915, 1.0759999999999916, 1.071999999999992, 1.080999999999991, 1.0789999999999913, 1.0779999999999914, 1.0759999999999916, 1.0679999999999925, 1.072999999999992, 1.080999999999991, 1.0799999999999912, 1.080999999999991, 1.0789999999999913, 1.072999999999992, 1.0749999999999917, 1.0749999999999917, 1.0699999999999923, 1.0769999999999915, 1.0749999999999917, 1.0709999999999922, 1.0759999999999916, 1.0779999999999914, 1.0709999999999922, 1.0689999999999924, 1.0799999999999912, 1.0679999999999925, 1.071999999999992, 1.0789999999999913, 1.0619999999999932, 1.0749999999999917, 1.071999999999992, 1.081999999999991, 1.0689999999999924, 1.0759999999999916, 1.081999999999991, 1.081999999999991, 1.0739999999999919, 1.0779999999999914, 1.0779999999999914, 1.072999999999992, 1.0679999999999925, 1.0689999999999924, 1.0789999999999913, 1.0709999999999922, 1.0779999999999914, 1.0789999999999913, 1.0779999999999914, 1.0709999999999922, 1.0739999999999919, 1.0799999999999912, 1.0779999999999914, 1.0749999999999917, 1.0789999999999913, 1.0829999999999909, 1.0749999999999917, 1.0769999999999915, 1.0769999999999915, 1.072999999999992, 1.0769999999999915, 1.0739999999999919, 1.072999999999992, 1.071999999999992, 1.0749999999999917, 1.0769999999999915, 1.071999999999992, 1.0759999999999916, 1.0709999999999922, 1.071999999999992, 1.071999999999992, 1.071999999999992, 1.0769999999999915, 1.071999999999992, 1.071999999999992, 1.0799999999999912, 1.0759999999999916, 1.0779999999999914, 1.072999999999992, 1.072999999999992, 1.0759999999999916, 1.0769999999999915, 1.0699999999999923, 1.0789999999999913, 1.0709999999999922, 1.081999999999991, 1.0799999999999912, 1.0759999999999916, 1.0779999999999914, 1.071999999999992, 1.0709999999999922, 1.0789999999999913, 1.072999999999992, 1.0839999999999907, 1.0769999999999915, 1.072999999999992, 1.0759999999999916, 1.0759999999999916, 1.0789999999999913, 1.0799999999999912, 1.0779999999999914, 1.080999999999991, 1.072999999999992, 1.0769999999999915, 1.0779999999999914, 1.0769999999999915, 1.0679999999999925, 1.072999999999992, 1.0829999999999909, 1.0749999999999917, 1.0769999999999915, 1.072999999999992, 1.0679999999999925, 1.072999999999992, 1.0669999999999926, 1.0699999999999923, 1.0749999999999917, 1.0759999999999916, 1.072999999999992, 1.0739999999999919, 1.0739999999999919, 1.0769999999999915, 1.0779999999999914, 1.0709999999999922, 1.0759999999999916, 1.0699999999999923, 1.0689999999999924, 1.071999999999992, 1.080999999999991, 1.0749999999999917, 1.0759999999999916, 1.0759999999999916, 1.0679999999999925, 1.0659999999999927, 1.0699999999999923, 1.0769999999999915, 1.080999999999991, 1.0759999999999916, 1.071999999999992, 1.0709999999999922, 1.0749999999999917, 1.0769999999999915, 1.0759999999999916, 1.0789999999999913, 1.0679999999999925, 1.071999999999992, 1.0679999999999925, 1.0769999999999915, 1.072999999999992, 1.0759999999999916, 1.072999999999992, 1.071999999999992, 1.0799999999999912, 1.072999999999992, 1.0749999999999917, 1.0749999999999917, 1.0759999999999916, 1.072999999999992, 1.0709999999999922, 1.072999999999992, 1.0699999999999923, 1.0709999999999922, 1.0709999999999922, 1.0769999999999915, 1.0709999999999922, 1.0759999999999916, 1.072999999999992, 1.0789999999999913, 1.072999999999992, 1.071999999999992, 1.0789999999999913, 1.0799999999999912, 1.0759999999999916, 1.072999999999992, 1.081999999999991, 1.0669999999999926, 1.0749999999999917, 1.0779999999999914, 1.0829999999999909, 1.071999999999992, 1.0739999999999919, 1.0749999999999917, 1.0699999999999923, 1.0789999999999913, 1.0749999999999917, 1.0789999999999913, 1.0789999999999913, 1.0709999999999922, 1.072999999999992, 1.0759999999999916, 1.0749999999999917, 1.0739999999999919, 1.0779999999999914, 1.0759999999999916, 1.080999999999991, 1.0769999999999915, 1.0749999999999917, 1.072999999999992, 1.0739999999999919, 1.071999999999992, 1.0779999999999914, 1.071999999999992, 1.0779999999999914, 1.0829999999999909, 1.0789999999999913, 1.0759999999999916, 1.0779999999999914, 1.0829999999999909, 1.0709999999999922, 1.0749999999999917, 1.0759999999999916, 1.0709999999999922, 1.0779999999999914, 1.0769999999999915, 1.0699999999999923, 1.0709999999999922, 1.080999999999991, 1.0759999999999916, 1.072999999999992, 1.0779999999999914, 1.0799999999999912, 1.0679999999999925, 1.0759999999999916, 1.0689999999999924, 1.0669999999999926, 1.0739999999999919, 1.0789999999999913, 1.0739999999999919, 1.0759999999999916, 1.072999999999992, 1.080999999999991, 1.0769999999999915, 1.0789999999999913, 1.062999999999993, 1.0769999999999915, 1.072999999999992, 1.0749999999999917, 1.0749999999999917, 1.0769999999999915, 1.0699999999999923, 1.080999999999991, 1.0699999999999923, 1.0749999999999917, 1.0829999999999909, 1.0759999999999916, 1.080999999999991, 1.0759999999999916, 1.0689999999999924, 1.0749999999999917, 1.0769999999999915, 1.0739999999999919, 1.0709999999999922, 1.0749999999999917, 1.0649999999999928, 1.0779999999999914, 1.080999999999991, 1.0789999999999913, 1.0779999999999914, 1.0789999999999913, 1.0799999999999912, 1.0749999999999917, 1.0739999999999919, 1.0829999999999909, 1.071999999999992, 1.0759999999999916, 1.0759999999999916, 1.0679999999999925, 1.072999999999992, 1.081999999999991, 1.0709999999999922, 1.0739999999999919, 1.0769999999999915, 1.0699999999999923, 1.0769999999999915, 1.0739999999999919, 1.0789999999999913, 1.080999999999991, 1.0689999999999924, 1.0749999999999917, 1.0749999999999917, 1.0779999999999914, 1.071999999999992, 1.071999999999992, 1.0799999999999912, 1.0759999999999916, 1.0799999999999912, 1.0829999999999909, 1.072999999999992, 1.0759999999999916, 1.0749999999999917, 1.0829999999999909, 1.0759999999999916, 1.0779999999999914, 1.072999999999992, 1.0779999999999914, 1.071999999999992, 1.0649999999999928, 1.0759999999999916, 1.0709999999999922, 1.0759999999999916, 1.0689999999999924, 1.0739999999999919, 1.0769999999999915, 1.0689999999999924, 1.0739999999999919, 1.0769999999999915, 1.0789999999999913, 1.0829999999999909, 1.0759999999999916, 1.0769999999999915, 1.0709999999999922, 1.0759999999999916, 1.0759999999999916, 1.072999999999992, 1.0799999999999912, 1.072999999999992, 1.0739999999999919, 1.0759999999999916, 1.0749999999999917, 1.0769999999999915, 1.072999999999992, 1.0679999999999925, 1.0779999999999914, 1.0759999999999916, 1.0749999999999917, 1.0759999999999916, 1.0799999999999912, 1.0789999999999913, 1.0759999999999916, 1.0839999999999907, 1.0779999999999914, 1.0749999999999917, 1.0789999999999913, 1.0759999999999916, 1.0749999999999917, 1.0749999999999917, 1.072999999999992, 1.0759999999999916, 1.0759999999999916, 1.062999999999993, 1.0689999999999924, 1.072999999999992, 1.0769999999999915, 1.0829999999999909, 1.0739999999999919, 1.0769999999999915, 1.0749999999999917, 1.0759999999999916, 1.0709999999999922, 1.0779999999999914, 1.0779999999999914, 1.0699999999999923, 1.081999999999991, 1.0749999999999917, 1.0709999999999922, 1.0769999999999915, 1.0769999999999915, 1.0759999999999916, 1.0759999999999916, 1.0829999999999909, 1.071999999999992, 1.0759999999999916, 1.071999999999992, 1.0779999999999914, 1.080999999999991, 1.0759999999999916, 1.0739999999999919, 1.0669999999999926, 1.071999999999992, 1.0779999999999914, 1.0749999999999917, 1.0769999999999915, 1.0759999999999916, 1.0759999999999916, 1.0739999999999919, 1.0699999999999923, 1.0739999999999919, 1.0709999999999922, 1.0769999999999915, 1.0689999999999924, 1.0739999999999919, 1.080999999999991, 1.0739999999999919, 1.0749999999999917, 1.0759999999999916, 1.080999999999991, 1.0769999999999915, 1.0779999999999914, 1.0709999999999922, 1.0749999999999917, 1.0689999999999924, 1.0739999999999919, 1.0759999999999916, 1.0679999999999925, 1.080999999999991, 1.0739999999999919, 1.0769999999999915, 1.0709999999999922, 1.0709999999999922, 1.0789999999999913, 1.0679999999999925, 1.0829999999999909, 1.0759999999999916, 1.0679999999999925, 1.0769999999999915, 1.0689999999999924, 1.0789999999999913, 1.0689999999999924, 1.0759999999999916, 1.0749999999999917, 1.0779999999999914, 1.0769999999999915, 1.0799999999999912, 1.072999999999992, 1.080999999999991, 1.0749999999999917, 1.0789999999999913, 1.0769999999999915, 1.0789999999999913, 1.072999999999992, 1.0739999999999919, 1.080999999999991, 1.0679999999999925, 1.0749999999999917, 1.072999999999992, 1.0659999999999927, 1.0739999999999919, 1.0789999999999913, 1.0689999999999924, 1.0749999999999917, 1.0749999999999917, 1.0689999999999924, 1.0679999999999925, 1.0759999999999916, 1.0759999999999916, 1.0769999999999915, 1.0759999999999916, 1.0759999999999916, 1.080999999999991, 1.072999999999992, 1.0689999999999924, 1.0749999999999917, 1.0779999999999914, 1.0709999999999922, 1.0759999999999916, 1.072999999999992, 1.0759999999999916, 1.071999999999992, 1.0739999999999919, 1.0789999999999913, 1.080999999999991, 1.072999999999992, 1.0839999999999907, 1.0759999999999916, 1.0779999999999914, 1.0699999999999923, 1.0799999999999912, 1.071999999999992, 1.072999999999992, 1.0649999999999928, 1.072999999999992, 1.0769999999999915, 1.0739999999999919, 1.071999999999992, 1.0739999999999919, 1.0739999999999919, 1.0759999999999916, 1.0759999999999916, 1.072999999999992, 1.0779999999999914, 1.072999999999992, 1.0779999999999914, 1.0789999999999913, 1.0749999999999917, 1.0759999999999916, 1.0759999999999916, 1.0759999999999916, 1.0749999999999917, 1.0699999999999923, 1.072999999999992, 1.0769999999999915, 1.0689999999999924, 1.072999999999992, 1.062999999999993, 1.0799999999999912, 1.0769999999999915, 1.0679999999999925, 1.0679999999999925, 1.0769999999999915, 1.0759999999999916, 1.0759999999999916, 1.071999999999992, 1.0749999999999917, 1.0789999999999913, 1.080999999999991, 1.0749999999999917, 1.0739999999999919, 1.0789999999999913, 1.0739999999999919, 1.0699999999999923, 1.080999999999991, 1.0709999999999922, 1.0749999999999917, 1.0779999999999914, 1.0749999999999917, 1.0749999999999917, 1.072999999999992, 1.0759999999999916, 1.0619999999999932, 1.0779999999999914, 1.081999999999991, 1.0759999999999916, 1.080999999999991, 1.0699999999999923, 1.0739999999999919, 1.0749999999999917, 1.072999999999992, 1.0739999999999919, 1.0739999999999919, 1.0739999999999919, 1.0749999999999917, 1.0659999999999927, 1.0789999999999913, 1.080999999999991, 1.0649999999999928, 1.0749999999999917, 1.0749999999999917, 1.0709999999999922, 1.0679999999999925, 1.0759999999999916, 1.063999999999993, 1.0669999999999926, 1.0769999999999915, 1.0679999999999925, 1.080999999999991, 1.0779999999999914, 1.0759999999999916, 1.0769999999999915, 1.0689999999999924, 1.0799999999999912, 1.0829999999999909, 1.0749999999999917, 1.0749999999999917, 1.0699999999999923, 1.0669999999999926, 1.0779999999999914, 1.0689999999999924, 1.0769999999999915, 1.0769999999999915, 1.0829999999999909, 1.0759999999999916, 1.080999999999991, 1.0759999999999916, 1.0759999999999916, 1.072999999999992, 1.0789999999999913, 1.0759999999999916, 1.0769999999999915, 1.080999999999991, 1.0739999999999919, 1.072999999999992, 1.0769999999999915, 1.0689999999999924, 1.0779999999999914, 1.081999999999991, 1.0699999999999923, 1.0789999999999913, 1.0749999999999917, 1.0799999999999912, 1.0689999999999924, 1.071999999999992, 1.0789999999999913, 1.072999999999992, 1.0709999999999922, 1.0759999999999916, 1.0789999999999913, 1.0709999999999922, 1.0689999999999924, 1.0769999999999915, 1.0779999999999914, 1.072999999999992, 1.071999999999992, 1.0679999999999925, 1.0749999999999917, 1.0789999999999913, 1.071999999999992, 1.0659999999999927, 1.0769999999999915, 1.0779999999999914, 1.0759999999999916, 1.0689999999999924, 1.0759999999999916, 1.0709999999999922, 1.0779999999999914, 1.0779999999999914, 1.0769999999999915, 1.080999999999991, 1.0779999999999914, 1.0689999999999924, 1.0699999999999923, 1.0789999999999913, 1.0749999999999917, 1.080999999999991, 1.0789999999999913, 1.072999999999992, 1.0779999999999914, 1.0779999999999914, 1.0759999999999916, 1.0749999999999917, 1.071999999999992, 1.0799999999999912, 1.0789999999999913, 1.072999999999992, 1.0769999999999915, 1.0739999999999919, 1.0779999999999914, 1.0769999999999915, 1.080999999999991, 1.0759999999999916, 1.072999999999992, 1.0789999999999913, 1.0679999999999925, 1.0699999999999923, 1.0759999999999916, 1.071999999999992, 1.0699999999999923, 1.0789999999999913, 1.0829999999999909, 1.0749999999999917, 1.0759999999999916, 1.0799999999999912, 1.0829999999999909, 1.071999999999992, 1.0779999999999914, 1.0749999999999917, 1.0759999999999916, 1.0759999999999916, 1.0779999999999914, 1.0739999999999919, 1.0799999999999912, 1.0749999999999917, 1.0749999999999917, 1.0769999999999915, 1.0739999999999919, 1.0799999999999912, 1.0739999999999919, 1.0789999999999913, 1.0829999999999909, 1.072999999999992, 1.0759999999999916, 1.080999999999991, 1.0749999999999917, 1.072999999999992, 1.071999999999992, 1.0829999999999909, 1.072999999999992, 1.0779999999999914, 1.0749999999999917, 1.0699999999999923, 1.080999999999991, 1.0769999999999915, 1.0739999999999919, 1.0739999999999919, 1.0759999999999916, 1.0779999999999914, 1.0709999999999922, 1.063999999999993, 1.081999999999991, 1.0789999999999913, 1.0759999999999916, 1.0739999999999919, 1.0759999999999916, 1.072999999999992, 1.0749999999999917, 1.0759999999999916, 1.0769999999999915, 1.0709999999999922, 1.0739999999999919, 1.0769999999999915, 1.0759999999999916, 1.071999999999992, 1.0759999999999916, 1.0769999999999915, 1.0699999999999923, 1.0759999999999916, 1.0789999999999913, 1.0779999999999914, 1.0679999999999925, 1.0789999999999913, 1.0759999999999916, 1.0749999999999917, 1.0739999999999919, 1.0689999999999924, 1.0759999999999916, 1.0779999999999914, 1.0689999999999924, 1.0789999999999913, 1.072999999999992, 1.0799999999999912, 1.080999999999991, 1.0749999999999917, 1.0739999999999919, 1.0829999999999909, 1.0749999999999917, 1.0669999999999926, 1.0779999999999914, 1.0749999999999917, 1.0749999999999917, 1.0699999999999923, 1.080999999999991, 1.0759999999999916, 1.0789999999999913, 1.0829999999999909, 1.0769999999999915, 1.0709999999999922, 1.0749999999999917, 1.0799999999999912, 1.0789999999999913, 1.0829999999999909, 1.0799999999999912, 1.0799999999999912, 1.0709999999999922, 1.0709999999999922, 1.071999999999992, 1.0749999999999917, 1.0689999999999924, 1.0759999999999916, 1.0759999999999916, 1.0759999999999916, 1.0789999999999913, 1.0839999999999907, 1.0759999999999916, 1.0749999999999917, 1.071999999999992, 1.0779999999999914, 1.0769999999999915, 1.0769999999999915, 1.0749999999999917, 1.0739999999999919, 1.0709999999999922, 1.072999999999992, 1.0759999999999916, 1.0709999999999922, 1.0739999999999919, 1.0749999999999917, 1.080999999999991, 1.0769999999999915, 1.0799999999999912, 1.0769999999999915, 1.0779999999999914, 1.0799999999999912, 1.0749999999999917, 1.0749999999999917, 1.0769999999999915, 1.072999999999992, 1.0709999999999922, 1.0709999999999922, 1.071999999999992, 1.0759999999999916, 1.0779999999999914, 1.0749999999999917, 1.080999999999991, 1.0779999999999914, 1.0779999999999914, 1.0769999999999915, 1.0739999999999919, 1.0709999999999922, 1.0769999999999915, 1.0749999999999917, 1.071999999999992, 1.0739999999999919, 1.072999999999992, 1.0829999999999909, 1.0829999999999909, 1.0789999999999913, 1.072999999999992, 1.071999999999992, 1.0759999999999916, 1.0779999999999914, 1.0759999999999916, 1.0749999999999917, 1.0779999999999914, 1.0689999999999924, 1.0749999999999917, 1.081999999999991, 1.0749999999999917, 1.0739999999999919, 1.0749999999999917, 1.0749999999999917, 1.0759999999999916, 1.0759999999999916, 1.072999999999992, 1.081999999999991, 1.0769999999999915, 1.0829999999999909, 1.0769999999999915, 1.0709999999999922, 1.0609999999999933, 1.0829999999999909, 1.0689999999999924, 1.0709999999999922, 1.080999999999991, 1.0769999999999915, 1.071999999999992, 1.0649999999999928, 1.0829999999999909, 1.0789999999999913, 1.0789999999999913, 1.0779999999999914, 1.0749999999999917, 1.0749999999999917, 1.0669999999999926, 1.0739999999999919, 1.0749999999999917, 1.0759999999999916, 1.0779999999999914, 1.0789999999999913, 1.0799999999999912, 1.0749999999999917, 1.0709999999999922, 1.0789999999999913, 1.0749999999999917, 1.0769999999999915, 1.0709999999999922, 1.0749999999999917, 1.0759999999999916, 1.0769999999999915, 1.0769999999999915, 1.0769999999999915, 1.0619999999999932, 1.0739999999999919, 1.0689999999999924, 1.0759999999999916, 1.0769999999999915, 1.0739999999999919, 1.080999999999991, 1.0739999999999919, 1.0679999999999925, 1.0749999999999917, 1.0749999999999917, 1.0829999999999909, 1.071999999999992, 1.0749999999999917, 1.0829999999999909, 1.072999999999992, 1.0749999999999917, 1.0839999999999907, 1.071999999999992, 1.0829999999999909, 1.080999999999991, 1.0749999999999917, 1.0699999999999923, 1.0779999999999914, 1.0739999999999919, 1.072999999999992, 1.080999999999991, 1.0759999999999916, 1.0779999999999914, 1.0749999999999917, 1.0659999999999927, 1.0649999999999928, 1.0699999999999923, 1.0779999999999914, 1.071999999999992, 1.080999999999991, 1.0749999999999917, 1.0739999999999919, 1.072999999999992, 1.0619999999999932, 1.0709999999999922, 1.081999999999991, 1.0759999999999916, 1.080999999999991, 1.072999999999992, 1.0749999999999917, 1.0659999999999927, 1.0749999999999917, 1.0739999999999919, 1.0749999999999917, 1.0759999999999916, 1.0679999999999925, 1.080999999999991, 1.0759999999999916, 1.0689999999999924, 1.0759999999999916, 1.0759999999999916, 1.0709999999999922, 1.080999999999991, 1.0789999999999913, 1.0779999999999914, 1.0749999999999917, 1.0749999999999917, 1.080999999999991, 1.0749999999999917, 1.080999999999991, 1.0709999999999922, 1.0779999999999914, 1.081999999999991, 1.0749999999999917, 1.0789999999999913, 1.0769999999999915, 1.0789999999999913, 1.0779999999999914, 1.0749999999999917, 1.0689999999999924, 1.0739999999999919, 1.0749999999999917, 1.0799999999999912, 1.0689999999999924, 1.0749999999999917, 1.072999999999992, 1.0709999999999922, 1.080999999999991, 1.0739999999999919, 1.0759999999999916, 1.0649999999999928, 1.0769999999999915, 1.0689999999999924, 1.0759999999999916, 1.071999999999992, 1.0739999999999919, 1.0789999999999913, 1.0749999999999917, 1.0769999999999915, 1.0749999999999917, 1.0799999999999912, 1.071999999999992, 1.072999999999992, 1.0799999999999912, 1.0689999999999924, 1.071999999999992, 1.0759999999999916, 1.0759999999999916, 1.080999999999991, 1.0689999999999924, 1.0759999999999916, 1.0689999999999924, 1.0739999999999919, 1.0769999999999915, 1.0679999999999925, 1.0839999999999907, 1.0779999999999914, 1.0699999999999923, 1.071999999999992, 1.0739999999999919, 1.0779999999999914, 1.0799999999999912, 1.0789999999999913, 1.0749999999999917, 1.0709999999999922, 1.0679999999999925, 1.080999999999991, 1.0769999999999915, 1.0739999999999919, 1.0759999999999916, 1.0779999999999914, 1.081999999999991, 1.0689999999999924, 1.080999999999991, 1.072999999999992, 1.072999999999992, 1.080999999999991, 1.0769999999999915, 1.0789999999999913, 1.0739999999999919, 1.0739999999999919, 1.0679999999999925, 1.063999999999993, 1.0759999999999916, 1.0679999999999925, 1.0789999999999913, 1.080999999999991, 1.072999999999992, 1.0759999999999916, 1.0779999999999914, 1.0789999999999913, 1.0739999999999919, 1.0779999999999914, 1.0749999999999917, 1.0789999999999913, 1.071999999999992, 1.0759999999999916, 1.0739999999999919, 1.0769999999999915, 1.0799999999999912, 1.072999999999992, 1.0739999999999919, 1.0759999999999916, 1.0759999999999916, 1.072999999999992, 1.0779999999999914, 1.0709999999999922, 1.0739999999999919, 1.0699999999999923, 1.0779999999999914, 1.0779999999999914, 1.0779999999999914, 1.0789999999999913, 1.080999999999991, 1.0769999999999915, 1.072999999999992, 1.0739999999999919, 1.071999999999992, 1.080999999999991, 1.0789999999999913, 1.0739999999999919, 1.0759999999999916, 1.0759999999999916, 1.072999999999992, 1.0779999999999914, 1.0829999999999909, 1.0759999999999916, 1.0739999999999919, 1.0709999999999922, 1.0769999999999915, 1.0769999999999915, 1.0739999999999919, 1.0789999999999913, 1.0689999999999924, 1.0689999999999924, 1.0749999999999917, 1.0759999999999916, 1.0759999999999916, 1.0799999999999912, 1.0709999999999922, 1.0769999999999915, 1.0789999999999913, 1.0749999999999917, 1.0799999999999912, 1.0759999999999916, 1.0769999999999915, 1.0749999999999917, 1.0749999999999917, 1.0689999999999924, 1.0709999999999922, 1.0829999999999909, 1.0759999999999916, 1.072999999999992, 1.0769999999999915, 1.0739999999999919, 1.0759999999999916, 1.0759999999999916, 1.0749999999999917, 1.0689999999999924, 1.0789999999999913, 1.080999999999991, 1.072999999999992, 1.0759999999999916, 1.0779999999999914, 1.0799999999999912, 1.0779999999999914, 1.0759999999999916, 1.0799999999999912, 1.0739999999999919, 1.0709999999999922, 1.0689999999999924, 1.072999999999992, 1.0789999999999913, 1.0759999999999916, 1.0789999999999913, 1.072999999999992, 1.0779999999999914, 1.081999999999991, 1.0749999999999917, 1.0789999999999913, 1.0709999999999922, 1.0749999999999917, 1.0829999999999909, 1.0759999999999916, 1.072999999999992, 1.0789999999999913, 1.0799999999999912, 1.0689999999999924, 1.072999999999992, 1.072999999999992, 1.0759999999999916, 1.0779999999999914, 1.0779999999999914, 1.0749999999999917, 1.0829999999999909, 1.0769999999999915, 1.0789999999999913, 1.080999999999991, 1.071999999999992, 1.0749999999999917, 1.0759999999999916, 1.071999999999992, 1.0759999999999916, 1.0759999999999916, 1.081999999999991, 1.0789999999999913, 1.0739999999999919, 1.0679999999999925, 1.072999999999992, 1.0759999999999916, 1.080999999999991, 1.0779999999999914, 1.0699999999999923, 1.0769999999999915, 1.0779999999999914, 1.0689999999999924, 1.0799999999999912, 1.081999999999991, 1.0699999999999923, 1.0759999999999916, 1.0689999999999924, 1.0789999999999913, 1.0749999999999917, 1.0759999999999916, 1.0689999999999924, 1.0739999999999919, 1.071999999999992, 1.0769999999999915, 1.0759999999999916, 1.0659999999999927, 1.0739999999999919, 1.0659999999999927, 1.0799999999999912, 1.0699999999999923, 1.0769999999999915, 1.0689999999999924, 1.072999999999992, 1.0749999999999917, 1.0759999999999916, 1.0759999999999916, 1.0699999999999923, 1.071999999999992, 1.0769999999999915, 1.0689999999999924, 1.0759999999999916, 1.0759999999999916, 1.0749999999999917, 1.080999999999991, 1.0749999999999917, 1.0749999999999917, 1.0709999999999922, 1.0789999999999913, 1.0749999999999917, 1.0769999999999915, 1.0769999999999915, 1.071999999999992, 1.0739999999999919, 1.0759999999999916, 1.0799999999999912, 1.0779999999999914, 1.0759999999999916, 1.0759999999999916, 1.080999999999991, 1.072999999999992, 1.0759999999999916, 1.0649999999999928, 1.0739999999999919, 1.080999999999991, 1.0789999999999913, 1.080999999999991, 1.0789999999999913, 1.0759999999999916, 1.071999999999992, 1.0779999999999914, 1.0699999999999923, 1.071999999999992, 1.0789999999999913, 1.0699999999999923, 1.0769999999999915, 1.0759999999999916, 1.080999999999991, 1.0779999999999914, 1.0759999999999916, 1.0799999999999912, 1.0789999999999913, 1.0799999999999912, 1.080999999999991, 1.0769999999999915, 1.0769999999999915, 1.0739999999999919, 1.0779999999999914, 1.0769999999999915, 1.071999999999992, 1.080999999999991, 1.0749999999999917, 1.080999999999991, 1.0759999999999916, 1.0739999999999919, 1.0789999999999913, 1.0759999999999916, 1.0759999999999916, 1.0779999999999914, 1.081999999999991, 1.071999999999992, 1.0669999999999926, 1.0829999999999909, 1.0699999999999923, 1.0689999999999924, 1.0679999999999925, 1.0769999999999915, 1.0749999999999917, 1.0699999999999923, 1.0759999999999916, 1.0759999999999916, 1.072999999999992, 1.0739999999999919, 1.0769999999999915, 1.0779999999999914, 1.0769999999999915, 1.0759999999999916, 1.0749999999999917, 1.071999999999992, 1.072999999999992, 1.0749999999999917, 1.0789999999999913, 1.0769999999999915, 1.072999999999992, 1.0799999999999912, 1.0799999999999912, 1.0739999999999919, 1.072999999999992, 1.072999999999992, 1.071999999999992, 1.071999999999992, 1.0759999999999916, 1.0799999999999912, 1.0699999999999923, 1.0799999999999912, 1.081999999999991, 1.0779999999999914, 1.0679999999999925, 1.072999999999992, 1.0749999999999917, 1.072999999999992, 1.0799999999999912, 1.0759999999999916, 1.072999999999992, 1.0759999999999916, 1.0779999999999914, 1.0759999999999916, 1.0829999999999909, 1.0839999999999907, 1.0749999999999917, 1.071999999999992, 1.0759999999999916, 1.0679999999999925, 1.0769999999999915, 1.072999999999992, 1.0759999999999916, 1.0739999999999919, 1.080999999999991, 1.071999999999992, 1.0759999999999916, 1.0689999999999924, 1.0749999999999917, 1.072999999999992, 1.0699999999999923, 1.0689999999999924, 1.072999999999992, 1.072999999999992, 1.072999999999992, 1.0709999999999922, 1.0709999999999922, 1.0699999999999923, 1.0789999999999913, 1.0619999999999932, 1.063999999999993, 1.0669999999999926, 1.0769999999999915, 1.0709999999999922, 1.072999999999992, 1.0659999999999927, 1.0749999999999917, 1.071999999999992, 1.0749999999999917, 1.0759999999999916, 1.0779999999999914, 1.0699999999999923, 1.0759999999999916, 1.0749999999999917, 1.0799999999999912, 1.071999999999992, 1.0699999999999923, 1.0759999999999916, 1.0749999999999917, 1.0709999999999922, 1.072999999999992, 1.0749999999999917, 1.0779999999999914, 1.0739999999999919, 1.0789999999999913, 1.0769999999999915, 1.0749999999999917, 1.0759999999999916, 1.072999999999992, 1.0749999999999917, 1.0739999999999919, 1.0749999999999917, 1.0799999999999912, 1.0749999999999917, 1.0739999999999919, 1.0679999999999925, 1.0779999999999914, 1.0739999999999919, 1.072999999999992, 1.071999999999992, 1.0799999999999912, 1.071999999999992, 1.0789999999999913, 1.080999999999991, 1.0759999999999916, 1.0769999999999915, 1.080999999999991, 1.080999999999991, 1.0769999999999915, 1.0679999999999925, 1.071999999999992, 1.0759999999999916, 1.080999999999991, 1.0779999999999914, 1.0769999999999915, 1.0739999999999919, 1.0739999999999919, 1.0739999999999919, 1.0779999999999914, 1.072999999999992, 1.072999999999992, 1.0789999999999913, 1.0779999999999914, 1.0749999999999917, 1.0669999999999926, 1.080999999999991, 1.0619999999999932, 1.0759999999999916, 1.072999999999992, 1.0769999999999915, 1.0779999999999914, 1.0779999999999914, 1.0689999999999924, 1.0769999999999915, 1.0789999999999913, 1.0759999999999916, 1.0739999999999919, 1.0709999999999922, 1.071999999999992, 1.0709999999999922, 1.0739999999999919, 1.0699999999999923, 1.072999999999992, 1.0759999999999916, 1.0749999999999917, 1.0769999999999915, 1.0769999999999915, 1.0749999999999917, 1.0759999999999916, 1.0779999999999914, 1.0799999999999912, 1.0749999999999917, 1.0749999999999917, 1.0689999999999924, 1.072999999999992, 1.063999999999993, 1.0829999999999909, 1.0679999999999925, 1.071999999999992, 1.072999999999992, 1.0749999999999917, 1.0709999999999922, 1.072999999999992, 1.0759999999999916, 1.0709999999999922, 1.0659999999999927, 1.0799999999999912, 1.0739999999999919, 1.080999999999991, 1.0779999999999914, 1.0699999999999923, 1.0739999999999919, 1.0739999999999919, 1.0709999999999922, 1.0709999999999922, 1.0739999999999919, 1.0799999999999912, 1.0769999999999915, 1.072999999999992, 1.0799999999999912, 1.0709999999999922, 1.0769999999999915, 1.0769999999999915, 1.0609999999999933, 1.071999999999992, 1.0679999999999925, 1.0769999999999915, 1.0659999999999927, 1.0689999999999924, 1.0769999999999915, 1.0689999999999924, 1.072999999999992, 1.080999999999991, 1.0759999999999916, 1.0759999999999916, 1.0779999999999914, 1.0759999999999916, 1.0679999999999925, 1.0789999999999913, 1.0779999999999914, 1.0769999999999915, 1.072999999999992, 1.0769999999999915, 1.0799999999999912, 1.0709999999999922, 1.072999999999992, 1.0739999999999919, 1.071999999999992, 1.0759999999999916, 1.0799999999999912, 1.0689999999999924, 1.0769999999999915, 1.0759999999999916, 1.0749999999999917, 1.0739999999999919, 1.0709999999999922, 1.0759999999999916, 1.0759999999999916, 1.0789999999999913, 1.072999999999992, 1.0759999999999916, 1.0709999999999922, 1.0749999999999917, 1.0689999999999924, 1.0709999999999922, 1.0779999999999914, 1.0759999999999916, 1.081999999999991, 1.0699999999999923, 1.0609999999999933, 1.0769999999999915, 1.0749999999999917, 1.0789999999999913, 1.0739999999999919, 1.0759999999999916, 1.071999999999992, 1.0709999999999922, 1.0739999999999919, 1.0759999999999916, 1.0769999999999915, 1.0749999999999917, 1.0749999999999917, 1.0769999999999915, 1.0709999999999922, 1.0739999999999919, 1.080999999999991, 1.072999999999992, 1.0789999999999913, 1.0709999999999922, 1.0679999999999925, 1.0699999999999923, 1.072999999999992, 1.0739999999999919, 1.0799999999999912, 1.0689999999999924, 1.0739999999999919, 1.0699999999999923, 1.0769999999999915, 1.072999999999992, 1.0689999999999924, 1.0699999999999923, 1.0779999999999914, 1.0689999999999924, 1.0789999999999913, 1.0739999999999919, 1.072999999999992, 1.0769999999999915, 1.0779999999999914, 1.0739999999999919, 1.0799999999999912, 1.0769999999999915, 1.0789999999999913, 1.0759999999999916, 1.0789999999999913, 1.0799999999999912, 1.0769999999999915, 1.0749999999999917, 1.0799999999999912, 1.0699999999999923, 1.0779999999999914, 1.0779999999999914, 1.0769999999999915, 1.072999999999992, 1.0699999999999923, 1.0739999999999919, 1.0759999999999916, 1.0749999999999917, 1.0789999999999913, 1.0749999999999917, 1.0799999999999912, 1.080999999999991, 1.0829999999999909, 1.0689999999999924, 1.0689999999999924, 1.0739999999999919, 1.0689999999999924, 1.0739999999999919, 1.0749999999999917, 1.0739999999999919, 1.063999999999993, 1.0689999999999924, 1.0749999999999917, 1.081999999999991, 1.0759999999999916, 1.0739999999999919, 1.0649999999999928, 1.0739999999999919, 1.0669999999999926, 1.0709999999999922, 1.072999999999992, 1.0779999999999914, 1.0749999999999917, 1.0799999999999912, 1.080999999999991, 1.0749999999999917, 1.0709999999999922, 1.0769999999999915, 1.062999999999993, 1.0679999999999925, 1.0799999999999912, 1.0789999999999913, 1.072999999999992, 1.0769999999999915, 1.0739999999999919, 1.0739999999999919, 1.0779999999999914, 1.0659999999999927, 1.0779999999999914, 1.0759999999999916, 1.0759999999999916, 1.0779999999999914, 1.0769999999999915, 1.0759999999999916, 1.081999999999991, 1.0619999999999932, 1.071999999999992, 1.0769999999999915, 1.071999999999992, 1.080999999999991, 1.0799999999999912, 1.0759999999999916, 1.0779999999999914, 1.072999999999992, 1.0749999999999917, 1.0749999999999917, 1.0679999999999925, 1.0829999999999909, 1.0779999999999914, 1.0759999999999916, 1.0699999999999923, 1.0769999999999915, 1.0749999999999917, 1.0759999999999916, 1.072999999999992, 1.080999999999991, 1.0739999999999919, 1.0779999999999914, 1.0649999999999928, 1.0799999999999912, 1.0619999999999932, 1.0769999999999915, 1.0699999999999923, 1.0689999999999924, 1.0739999999999919, 1.0759999999999916, 1.0779999999999914, 1.071999999999992, 1.0799999999999912, 1.0759999999999916, 1.0739999999999919, 1.0769999999999915, 1.071999999999992, 1.0779999999999914, 1.072999999999992, 1.0789999999999913, 1.0779999999999914, 1.0749999999999917, 1.0759999999999916, 1.072999999999992, 1.0749999999999917, 1.0779999999999914, 1.0709999999999922, 1.072999999999992, 1.0749999999999917, 1.0749999999999917, 1.0749999999999917, 1.0759999999999916, 1.0759999999999916, 1.0669999999999926, 1.0709999999999922, 1.0779999999999914, 1.0679999999999925, 1.0799999999999912, 1.0669999999999926, 1.0709999999999922, 1.0709999999999922, 1.080999999999991, 1.0679999999999925, 1.071999999999992, 1.072999999999992, 1.0799999999999912, 1.071999999999992, 1.0779999999999914, 1.0759999999999916, 1.072999999999992, 1.0689999999999924, 1.0769999999999915, 1.0749999999999917, 1.0759999999999916, 1.0759999999999916, 1.0679999999999925, 1.0789999999999913, 1.0759999999999916, 1.0839999999999907, 1.0799999999999912, 1.0769999999999915, 1.0769999999999915, 1.0689999999999924, 1.0769999999999915, 1.0759999999999916, 1.0659999999999927, 1.0739999999999919, 1.072999999999992, 1.0699999999999923, 1.0779999999999914, 1.0789999999999913, 1.0759999999999916, 1.0749999999999917, 1.0689999999999924, 1.0739999999999919, 1.0669999999999926, 1.0689999999999924, 1.0749999999999917, 1.0799999999999912, 1.0769999999999915, 1.0709999999999922, 1.0769999999999915, 1.072999999999992, 1.0739999999999919, 1.0799999999999912, 1.0739999999999919, 1.0779999999999914, 1.0759999999999916, 1.0749999999999917, 1.0699999999999923, 1.0789999999999913, 1.0739999999999919, 1.080999999999991, 1.072999999999992, 1.0779999999999914, 1.0769999999999915, 1.0699999999999923, 1.080999999999991, 1.0789999999999913, 1.0829999999999909, 1.0739999999999919, 1.080999999999991, 1.0659999999999927, 1.080999999999991, 1.0799999999999912, 1.0759999999999916, 1.0739999999999919, 1.0759999999999916, 1.080999999999991, 1.0749999999999917, 1.0709999999999922, 1.0799999999999912, 1.071999999999992, 1.0759999999999916, 1.0699999999999923, 1.080999999999991, 1.080999999999991, 1.0759999999999916, 1.081999999999991, 1.0749999999999917, 1.0779999999999914, 1.0789999999999913, 1.0799999999999912, 1.0739999999999919, 1.0699999999999923, 1.0789999999999913, 1.0699999999999923, 1.072999999999992, 1.0709999999999922, 1.0759999999999916, 1.0689999999999924, 1.0749999999999917, 1.072999999999992, 1.0759999999999916, 1.0779999999999914, 1.0749999999999917, 1.0759999999999916, 1.0769999999999915, 1.0749999999999917, 1.0769999999999915, 1.0799999999999912, 1.0799999999999912, 1.0699999999999923, 1.0749999999999917, 1.0799999999999912, 1.072999999999992, 1.080999999999991, 1.0739999999999919, 1.0739999999999919, 1.0749999999999917, 1.0769999999999915, 1.0799999999999912, 1.0769999999999915, 1.0739999999999919, 1.0749999999999917, 1.0759999999999916, 1.0739999999999919, 1.0749999999999917, 1.0669999999999926, 1.0779999999999914, 1.0759999999999916, 1.0679999999999925, 1.071999999999992, 1.0679999999999925, 1.0689999999999924, 1.0659999999999927, 1.0709999999999922, 1.0749999999999917, 1.0749999999999917, 1.0769999999999915, 1.0699999999999923, 1.0709999999999922, 1.0769999999999915, 1.0709999999999922, 1.0749999999999917, 1.072999999999992, 1.0739999999999919, 1.0749999999999917, 1.072999999999992, 1.0709999999999922, 1.0779999999999914, 1.0779999999999914, 1.0799999999999912, 1.0789999999999913, 1.071999999999992, 1.0779999999999914, 1.0739999999999919, 1.0769999999999915, 1.0749999999999917, 1.0829999999999909, 1.072999999999992, 1.0759999999999916, 1.0749999999999917, 1.0699999999999923, 1.071999999999992, 1.0739999999999919, 1.071999999999992, 1.0769999999999915, 1.0779999999999914, 1.0739999999999919, 1.0689999999999924, 1.080999999999991, 1.071999999999992, 1.072999999999992, 1.0769999999999915, 1.0749999999999917, 1.0779999999999914, 1.0759999999999916, 1.0749999999999917, 1.0759999999999916, 1.0759999999999916, 1.0759999999999916, 1.0749999999999917, 1.0829999999999909, 1.0749999999999917, 1.0749999999999917, 1.0759999999999916, 1.0799999999999912, 1.0739999999999919, 1.0769999999999915, 1.0779999999999914, 1.0789999999999913, 1.0749999999999917, 1.081999999999991, 1.0739999999999919, 1.0829999999999909, 1.0759999999999916, 1.0749999999999917, 1.0769999999999915, 1.080999999999991, 1.072999999999992, 1.0709999999999922, 1.072999999999992, 1.0759999999999916, 1.0789999999999913, 1.0749999999999917, 1.0749999999999917, 1.072999999999992, 1.0759999999999916, 1.0709999999999922, 1.062999999999993, 1.0779999999999914, 1.0769999999999915, 1.0749999999999917, 1.081999999999991, 1.0699999999999923, 1.0829999999999909, 1.072999999999992, 1.0739999999999919, 1.072999999999992, 1.0699999999999923, 1.0749999999999917, 1.0699999999999923, 1.0759999999999916, 1.0799999999999912, 1.0769999999999915, 1.0669999999999926, 1.063999999999993, 1.0749999999999917, 1.0759999999999916, 1.0839999999999907, 1.0769999999999915, 1.0679999999999925, 1.0789999999999913, 1.0759999999999916, 1.0759999999999916, 1.072999999999992, 1.0699999999999923, 1.0779999999999914, 1.0659999999999927, 1.0689999999999924, 1.0709999999999922, 1.0759999999999916, 1.0769999999999915, 1.071999999999992, 1.0739999999999919, 1.0749999999999917, 1.0779999999999914, 1.0759999999999916, 1.080999999999991, 1.0749999999999917, 1.0689999999999924, 1.0699999999999923, 1.072999999999992, 1.0749999999999917, 1.0779999999999914, 1.0689999999999924, 1.0769999999999915, 1.0759999999999916, 1.0769999999999915, 1.0749999999999917, 1.0739999999999919, 1.0669999999999926, 1.0749999999999917, 1.0749999999999917, 1.0709999999999922, 1.081999999999991, 1.081999999999991, 1.0699999999999923, 1.0709999999999922, 1.080999999999991, 1.0699999999999923, 1.0679999999999925, 1.0699999999999923, 1.0779999999999914, 1.0769999999999915, 1.071999999999992, 1.0759999999999916, 1.0779999999999914, 1.080999999999991, 1.0619999999999932, 1.072999999999992, 1.0749999999999917, 1.071999999999992, 1.072999999999992, 1.0759999999999916, 1.0829999999999909, 1.0669999999999926, 1.0769999999999915, 1.0759999999999916, 1.0709999999999922, 1.071999999999992, 1.072999999999992, 1.072999999999992, 1.0799999999999912, 1.0749999999999917, 1.0779999999999914, 1.072999999999992, 1.0749999999999917, 1.0789999999999913, 1.0749999999999917, 1.071999999999992, 1.0709999999999922, 1.0649999999999928, 1.072999999999992, 1.071999999999992, 1.0799999999999912, 1.0759999999999916, 1.0739999999999919, 1.0789999999999913, 1.0749999999999917, 1.0689999999999924, 1.0619999999999932, 1.0799999999999912, 1.072999999999992, 1.0769999999999915, 1.0759999999999916, 1.0769999999999915, 1.0789999999999913, 1.081999999999991, 1.0799999999999912, 1.0749999999999917, 1.071999999999992, 1.0769999999999915, 1.071999999999992, 1.0749999999999917, 1.072999999999992, 1.0759999999999916, 1.080999999999991, 1.0749999999999917, 1.0699999999999923, 1.071999999999992, 1.0749999999999917, 1.0789999999999913, 1.0709999999999922, 1.0739999999999919, 1.0689999999999924, 1.072999999999992, 1.0739999999999919, 1.0739999999999919, 1.0679999999999925, 1.080999999999991, 1.0699999999999923, 1.0799999999999912, 1.0749999999999917, 1.0699999999999923, 1.0759999999999916, 1.0789999999999913, 1.072999999999992, 1.0789999999999913, 1.0709999999999922, 1.0749999999999917, 1.0759999999999916, 1.0789999999999913, 1.0769999999999915, 1.0829999999999909, 1.0759999999999916, 1.0709999999999922, 1.0799999999999912, 1.0709999999999922, 1.0759999999999916, 1.071999999999992, 1.071999999999992, 1.0779999999999914, 1.0779999999999914, 1.0789999999999913, 1.071999999999992, 1.071999999999992, 1.0759999999999916, 1.0749999999999917, 1.0759999999999916, 1.0799999999999912, 1.0749999999999917, 1.0699999999999923, 1.0779999999999914, 1.0699999999999923, 1.0759999999999916, 1.0749999999999917, 1.0769999999999915, 1.072999999999992, 1.0789999999999913, 1.0769999999999915, 1.0759999999999916, 1.0749999999999917, 1.0769999999999915, 1.0759999999999916, 1.0709999999999922, 1.0769999999999915, 1.0789999999999913, 1.0759999999999916, 1.0779999999999914, 1.0749999999999917, 1.0779999999999914, 1.0749999999999917, 1.0769999999999915, 1.0699999999999923, 1.0769999999999915, 1.072999999999992, 1.071999999999992, 1.0749999999999917, 1.0679999999999925, 1.072999999999992, 1.080999999999991, 1.0739999999999919, 1.0739999999999919, 1.071999999999992, 1.0779999999999914, 1.0789999999999913, 1.0759999999999916, 1.0799999999999912, 1.080999999999991, 1.071999999999992, 1.0779999999999914, 1.0709999999999922, 1.0789999999999913, 1.0749999999999917, 1.0769999999999915, 1.0799999999999912, 1.0739999999999919, 1.0749999999999917, 1.072999999999992, 1.0739999999999919, 1.0759999999999916, 1.080999999999991, 1.080999999999991, 1.0679999999999925, 1.072999999999992, 1.0749999999999917, 1.063999999999993, 1.0749999999999917, 1.0779999999999914, 1.0769999999999915, 1.0759999999999916, 1.072999999999992, 1.0679999999999925, 1.080999999999991, 1.0769999999999915, 1.0759999999999916, 1.0769999999999915, 1.0739999999999919, 1.0749999999999917, 1.0799999999999912, 1.0789999999999913, 1.080999999999991, 1.0709999999999922, 1.0769999999999915, 1.0709999999999922, 1.0669999999999926, 1.0749999999999917, 1.071999999999992, 1.0799999999999912, 1.0659999999999927, 1.0739999999999919, 1.0689999999999924, 1.071999999999992, 1.071999999999992, 1.063999999999993, 1.072999999999992, 1.0749999999999917, 1.0759999999999916, 1.0779999999999914, 1.0759999999999916, 1.0749999999999917, 1.0739999999999919, 1.0759999999999916, 1.080999999999991, 1.0749999999999917, 1.0749999999999917, 1.0759999999999916, 1.071999999999992, 1.0769999999999915, 1.0759999999999916, 1.0769999999999915, 1.0749999999999917, 1.0749999999999917, 1.072999999999992, 1.0709999999999922, 1.0799999999999912, 1.071999999999992, 1.0789999999999913, 1.0769999999999915, 1.0749999999999917, 1.0789999999999913, 1.0749999999999917, 1.0789999999999913, 1.072999999999992, 1.0749999999999917, 1.0689999999999924, 1.0759999999999916, 1.0759999999999916, 1.0759999999999916, 1.071999999999992, 1.0769999999999915, 1.080999999999991, 1.0759999999999916, 1.0749999999999917, 1.072999999999992, 1.0689999999999924, 1.0679999999999925, 1.071999999999992, 1.071999999999992, 1.0699999999999923, 1.0709999999999922, 1.080999999999991, 1.0799999999999912, 1.0749999999999917, 1.0699999999999923, 1.0769999999999915, 1.0749999999999917, 1.0749999999999917, 1.0739999999999919, 1.0759999999999916, 1.0689999999999924, 1.0709999999999922, 1.0689999999999924, 1.0689999999999924, 1.0799999999999912, 1.080999999999991, 1.0799999999999912, 1.063999999999993, 1.0779999999999914, 1.0799999999999912, 1.0749999999999917, 1.0739999999999919, 1.072999999999992, 1.0789999999999913, 1.0699999999999923, 1.0759999999999916, 1.0699999999999923, 1.0739999999999919, 1.0799999999999912, 1.0709999999999922, 1.0789999999999913, 1.071999999999992, 1.0739999999999919, 1.063999999999993, 1.0789999999999913, 1.071999999999992, 1.0769999999999915, 1.080999999999991, 1.0799999999999912, 1.072999999999992, 1.0769999999999915, 1.0799999999999912, 1.0699999999999923, 1.0789999999999913, 1.0799999999999912, 1.0789999999999913, 1.0759999999999916, 1.0749999999999917, 1.081999999999991, 1.0759999999999916, 1.081999999999991, 1.072999999999992, 1.0759999999999916, 1.0619999999999932, 1.072999999999992, 1.0789999999999913, 1.0769999999999915, 1.0739999999999919, 1.0689999999999924, 1.0759999999999916, 1.0759999999999916, 1.080999999999991, 1.0699999999999923, 1.0759999999999916, 1.0829999999999909, 1.0769999999999915, 1.0689999999999924, 1.0739999999999919, 1.0789999999999913, 1.0829999999999909, 1.0769999999999915, 1.0789999999999913, 1.080999999999991, 1.072999999999992, 1.080999999999991, 1.0689999999999924, 1.0709999999999922, 1.0789999999999913, 1.0749999999999917, 1.0699999999999923, 1.0749999999999917, 1.0759999999999916, 1.072999999999992, 1.0749999999999917, 1.0749999999999917, 1.0689999999999924, 1.0689999999999924, 1.0679999999999925, 1.0769999999999915, 1.0739999999999919, 1.0789999999999913, 1.0749999999999917, 1.0789999999999913, 1.0789999999999913, 1.0829999999999909, 1.0759999999999916, 1.0769999999999915, 1.0769999999999915, 1.0769999999999915, 1.0759999999999916, 1.0769999999999915, 1.0769999999999915, 1.0749999999999917, 1.0689999999999924, 1.0769999999999915, 1.063999999999993, 1.0689999999999924, 1.0679999999999925, 1.080999999999991, 1.0769999999999915, 1.0759999999999916, 1.072999999999992, 1.0749999999999917, 1.0709999999999922, 1.0709999999999922, 1.0749999999999917, 1.0699999999999923, 1.0769999999999915, 1.0759999999999916, 1.0769999999999915, 1.071999999999992, 1.071999999999992, 1.0689999999999924, 1.0749999999999917, 1.0769999999999915, 1.072999999999992, 1.0759999999999916, 1.0709999999999922, 1.0799999999999912, 1.063999999999993, 1.0799999999999912, 1.0789999999999913, 1.0749999999999917, 1.0789999999999913, 1.072999999999992, 1.0679999999999925, 1.0779999999999914, 1.072999999999992, 1.0749999999999917, 1.0749999999999917, 1.0689999999999924, 1.0769999999999915, 1.0699999999999923, 1.0739999999999919, 1.072999999999992, 1.0679999999999925, 1.0749999999999917, 1.0759999999999916, 1.0759999999999916, 1.0749999999999917, 1.0759999999999916, 1.0749999999999917, 1.0749999999999917, 1.0689999999999924, 1.0789999999999913, 1.0699999999999923, 1.0789999999999913, 1.072999999999992, 1.0769999999999915, 1.0829999999999909, 1.072999999999992, 1.0749999999999917, 1.0749999999999917, 1.0789999999999913, 1.080999999999991, 1.072999999999992, 1.0739999999999919, 1.0759999999999916, 1.063999999999993, 1.063999999999993, 1.0789999999999913, 1.0789999999999913, 1.0689999999999924, 1.072999999999992, 1.0759999999999916, 1.0759999999999916, 1.0699999999999923, 1.0709999999999922, 1.0749999999999917, 1.0679999999999925, 1.0679999999999925, 1.080999999999991, 1.0769999999999915, 1.0749999999999917, 1.0789999999999913, 1.0689999999999924, 1.0749999999999917, 1.0709999999999922, 1.0709999999999922, 1.0789999999999913, 1.0759999999999916, 1.0769999999999915, 1.0749999999999917, 1.0749999999999917, 1.071999999999992, 1.072999999999992, 1.0759999999999916, 1.0799999999999912, 1.071999999999992, 1.0749999999999917, 1.0689999999999924, 1.072999999999992, 1.0739999999999919, 1.0689999999999924, 1.080999999999991, 1.0749999999999917, 1.0749999999999917, 1.072999999999992, 1.0749999999999917, 1.0739999999999919, 1.0749999999999917, 1.0769999999999915, 1.0619999999999932, 1.0679999999999925, 1.0759999999999916, 1.0779999999999914, 1.0759999999999916, 1.0779999999999914, 1.0749999999999917, 1.0699999999999923, 1.0759999999999916, 1.0769999999999915, 1.0709999999999922, 1.072999999999992, 1.080999999999991, 1.0749999999999917, 1.071999999999992, 1.0769999999999915, 1.072999999999992, 1.0789999999999913, 1.0739999999999919, 1.0689999999999924, 1.0749999999999917, 1.0669999999999926, 1.071999999999992, 1.080999999999991, 1.072999999999992, 1.0759999999999916, 1.0709999999999922, 1.0759999999999916, 1.0749999999999917, 1.0749999999999917, 1.0759999999999916, 1.0709999999999922, 1.0799999999999912, 1.0789999999999913, 1.0769999999999915, 1.0709999999999922, 1.0699999999999923, 1.0799999999999912, 1.0769999999999915, 1.0749999999999917, 1.071999999999992, 1.0769999999999915, 1.0759999999999916, 1.0779999999999914, 1.0769999999999915, 1.0709999999999922, 1.080999999999991, 1.0789999999999913, 1.0789999999999913, 1.0759999999999916, 1.0799999999999912, 1.080999999999991, 1.0709999999999922, 1.072999999999992, 1.0799999999999912, 1.0709999999999922, 1.0799999999999912, 1.0679999999999925, 1.072999999999992, 1.0799999999999912, 1.0759999999999916, 1.0749999999999917, 1.0749999999999917, 1.0689999999999924, 1.072999999999992, 1.071999999999992, 1.0769999999999915, 1.0689999999999924, 1.072999999999992, 1.0839999999999907, 1.0749999999999917, 1.0829999999999909, 1.0779999999999914, 1.0679999999999925, 1.0769999999999915, 1.0759999999999916, 1.0749999999999917, 1.0689999999999924, 1.0689999999999924, 1.0789999999999913, 1.0689999999999924, 1.0749999999999917, 1.0739999999999919, 1.0799999999999912, 1.071999999999992, 1.0759999999999916, 1.0699999999999923, 1.0749999999999917, 1.0749999999999917, 1.0759999999999916, 1.0799999999999912, 1.0739999999999919, 1.071999999999992, 1.0779999999999914, 1.080999999999991, 1.0689999999999924, 1.072999999999992, 1.0779999999999914, 1.0759999999999916, 1.0749999999999917, 1.0769999999999915, 1.0769999999999915, 1.0759999999999916, 1.071999999999992, 1.0749999999999917, 1.0749999999999917, 1.0689999999999924, 1.072999999999992, 1.0769999999999915, 1.0739999999999919, 1.0769999999999915, 1.0649999999999928, 1.072999999999992, 1.0779999999999914, 1.0689999999999924, 1.0779999999999914, 1.081999999999991, 1.0709999999999922, 1.0749999999999917, 1.0749999999999917, 1.080999999999991, 1.0799999999999912, 1.0749999999999917, 1.0749999999999917, 1.0779999999999914, 1.0829999999999909, 1.0749999999999917, 1.0749999999999917, 1.0779999999999914, 1.072999999999992, 1.072999999999992, 1.0749999999999917, 1.072999999999992, 1.0789999999999913, 1.0689999999999924, 1.0769999999999915, 1.071999999999992, 1.0689999999999924, 1.0779999999999914, 1.0699999999999923, 1.0709999999999922, 1.081999999999991, 1.0679999999999925, 1.071999999999992, 1.0749999999999917, 1.081999999999991, 1.0759999999999916, 1.063999999999993, 1.0679999999999925, 1.0769999999999915, 1.0759999999999916, 1.0749999999999917, 1.0749999999999917, 1.0739999999999919, 1.0739999999999919, 1.0759999999999916, 1.0829999999999909, 1.0749999999999917, 1.0769999999999915, 1.072999999999992, 1.0769999999999915, 1.0829999999999909, 1.0739999999999919, 1.0759999999999916, 1.0749999999999917, 1.0789999999999913, 1.0759999999999916, 1.0699999999999923, 1.071999999999992, 1.0739999999999919, 1.0739999999999919, 1.0689999999999924, 1.0779999999999914, 1.0749999999999917, 1.0759999999999916, 1.0739999999999919, 1.0739999999999919, 1.0709999999999922, 1.0669999999999926, 1.0799999999999912, 1.0659999999999927, 1.0709999999999922, 1.0679999999999925, 1.0709999999999922, 1.072999999999992, 1.071999999999992, 1.0799999999999912, 1.0699999999999923, 1.0749999999999917, 1.081999999999991, 1.0749999999999917, 1.072999999999992, 1.0659999999999927, 1.0789999999999913, 1.0689999999999924, 1.080999999999991, 1.0749999999999917, 1.0779999999999914, 1.0769999999999915, 1.0799999999999912, 1.072999999999992, 1.0739999999999919, 1.0789999999999913, 1.0769999999999915, 1.0709999999999922, 1.0759999999999916, 1.071999999999992, 1.080999999999991, 1.072999999999992, 1.0739999999999919, 1.0749999999999917, 1.0759999999999916, 1.072999999999992, 1.0759999999999916, 1.0759999999999916, 1.0739999999999919, 1.0699999999999923, 1.0769999999999915, 1.0759999999999916, 1.071999999999992, 1.0739999999999919, 1.0789999999999913, 1.0779999999999914, 1.0749999999999917, 1.071999999999992, 1.0689999999999924, 1.0749999999999917, 1.0799999999999912, 1.072999999999992, 1.081999999999991, 1.072999999999992, 1.081999999999991, 1.0839999999999907, 1.0699999999999923, 1.0779999999999914, 1.0619999999999932, 1.080999999999991, 1.0739999999999919, 1.072999999999992, 1.0759999999999916, 1.0799999999999912, 1.0769999999999915, 1.072999999999992, 1.0779999999999914, 1.0799999999999912, 1.0749999999999917, 1.0709999999999922, 1.080999999999991, 1.0829999999999909, 1.0749999999999917, 1.0689999999999924, 1.071999999999992, 1.080999999999991, 1.0749999999999917, 1.0799999999999912, 1.0699999999999923, 1.072999999999992, 1.081999999999991, 1.0759999999999916, 1.080999999999991, 1.072999999999992, 1.071999999999992, 1.0689999999999924, 1.0749999999999917, 1.0699999999999923, 1.0759999999999916, 1.0769999999999915, 1.0739999999999919, 1.0759999999999916, 1.0689999999999924, 1.0699999999999923, 1.0749999999999917, 1.0789999999999913, 1.0779999999999914, 1.0749999999999917, 1.0749999999999917, 1.0679999999999925, 1.0779999999999914, 1.062999999999993, 1.081999999999991, 1.0609999999999933, 1.072999999999992, 1.0699999999999923, 1.0749999999999917, 1.0689999999999924, 1.0779999999999914, 1.0749999999999917, 1.0829999999999909, 1.071999999999992, 1.0769999999999915, 1.080999999999991, 1.072999999999992, 1.0619999999999932, 1.0689999999999924, 1.0749999999999917, 1.0749999999999917, 1.0759999999999916, 1.0759999999999916, 1.071999999999992, 1.080999999999991, 1.0769999999999915, 1.0769999999999915, 1.0779999999999914, 1.0789999999999913, 1.0839999999999907, 1.0649999999999928, 1.0689999999999924, 1.0759999999999916, 1.0699999999999923, 1.0779999999999914, 1.0779999999999914, 1.0709999999999922, 1.0789999999999913, 1.0769999999999915, 1.0769999999999915, 1.0759999999999916, 1.080999999999991, 1.0739999999999919, 1.0739999999999919, 1.0759999999999916, 1.0739999999999919, 1.0709999999999922, 1.0749999999999917, 1.0769999999999915, 1.0829999999999909, 1.072999999999992, 1.0769999999999915, 1.0739999999999919, 1.0739999999999919, 1.0769999999999915, 1.080999999999991, 1.0759999999999916, 1.0739999999999919, 1.0829999999999909, 1.080999999999991, 1.0759999999999916, 1.0739999999999919, 1.080999999999991, 1.0749999999999917, 1.0739999999999919, 1.063999999999993, 1.0749999999999917, 1.0769999999999915, 1.0699999999999923, 1.0759999999999916, 1.080999999999991, 1.0679999999999925, 1.080999999999991, 1.0709999999999922, 1.0779999999999914, 1.0769999999999915, 1.0739999999999919, 1.072999999999992, 1.0749999999999917, 1.0699999999999923, 1.0749999999999917, 1.071999999999992, 1.0739999999999919, 1.0769999999999915, 1.0779999999999914, 1.0749999999999917, 1.0739999999999919, 1.0789999999999913, 1.0749999999999917, 1.0759999999999916, 1.0689999999999924, 1.0679999999999925, 1.080999999999991, 1.0759999999999916, 1.0759999999999916, 1.0799999999999912, 1.0699999999999923, 1.072999999999992, 1.0799999999999912, 1.0709999999999922, 1.0799999999999912, 1.0739999999999919, 1.0749999999999917, 1.0739999999999919, 1.0749999999999917, 1.0829999999999909, 1.0699999999999923, 1.0749999999999917, 1.0799999999999912, 1.072999999999992, 1.0759999999999916, 1.0799999999999912, 1.0759999999999916, 1.0739999999999919, 1.0699999999999923, 1.0779999999999914, 1.080999999999991, 1.0739999999999919, 1.0749999999999917, 1.0839999999999907, 1.0709999999999922, 1.0709999999999922, 1.0759999999999916, 1.0749999999999917, 1.0739999999999919, 1.0749999999999917, 1.0749999999999917, 1.0759999999999916, 1.0679999999999925, 1.0709999999999922, 1.081999999999991, 1.0749999999999917, 1.071999999999992, 1.0759999999999916, 1.072999999999992, 1.0749999999999917, 1.072999999999992, 1.0749999999999917, 1.0709999999999922, 1.0799999999999912, 1.0759999999999916, 1.072999999999992, 1.0749999999999917, 1.0699999999999923, 1.072999999999992, 1.0759999999999916, 1.0749999999999917, 1.071999999999992, 1.0739999999999919, 1.072999999999992, 1.0789999999999913, 1.0699999999999923, 1.0839999999999907, 1.0799999999999912, 1.0759999999999916, 1.0739999999999919, 1.0749999999999917, 1.0679999999999925, 1.072999999999992, 1.0689999999999924, 1.071999999999992, 1.072999999999992, 1.0759999999999916, 1.0749999999999917, 1.0759999999999916, 1.072999999999992, 1.0759999999999916, 1.080999999999991, 1.0749999999999917, 1.0789999999999913, 1.0749999999999917, 1.0749999999999917, 1.0679999999999925, 1.071999999999992, 1.0699999999999923, 1.0779999999999914, 1.0759999999999916, 1.0749999999999917, 1.0769999999999915, 1.072999999999992, 1.0779999999999914, 1.0769999999999915, 1.0779999999999914, 1.0759999999999916, 1.080999999999991, 1.0769999999999915, 1.0769999999999915, 1.071999999999992, 1.0769999999999915, 1.0759999999999916, 1.0699999999999923, 1.0739999999999919, 1.0709999999999922, 1.080999999999991, 1.0699999999999923, 1.0699999999999923, 1.0759999999999916, 1.0749999999999917, 1.072999999999992, 1.0699999999999923, 1.0759999999999916, 1.0769999999999915, 1.0749999999999917, 1.0689999999999924, 1.0799999999999912, 1.0699999999999923, 1.0769999999999915, 1.080999999999991, 1.0749999999999917, 1.0739999999999919, 1.0789999999999913, 1.0759999999999916, 1.0759999999999916, 1.0749999999999917, 1.081999999999991, 1.0709999999999922, 1.0789999999999913, 1.0799999999999912, 1.0779999999999914, 1.0769999999999915, 1.0759999999999916, 1.0779999999999914, 1.0779999999999914, 1.0779999999999914, 1.0739999999999919, 1.0739999999999919, 1.0759999999999916, 1.0739999999999919, 1.0769999999999915, 1.0699999999999923, 1.0689999999999924, 1.071999999999992, 1.072999999999992, 1.0759999999999916, 1.0769999999999915, 1.0829999999999909, 1.0709999999999922, 1.080999999999991, 1.0769999999999915, 1.0779999999999914, 1.0759999999999916, 1.0779999999999914, 1.0759999999999916, 1.0759999999999916, 1.0759999999999916, 1.0779999999999914, 1.071999999999992, 1.0779999999999914, 1.072999999999992, 1.0709999999999922, 1.0779999999999914, 1.0779999999999914, 1.081999999999991, 1.0749999999999917, 1.0779999999999914, 1.0759999999999916, 1.0699999999999923, 1.0759999999999916, 1.0779999999999914, 1.0709999999999922, 1.071999999999992, 1.0759999999999916, 1.071999999999992, 1.0689999999999924, 1.071999999999992, 1.0789999999999913, 1.0739999999999919, 1.0679999999999925, 1.080999999999991, 1.0709999999999922, 1.0739999999999919, 1.0779999999999914, 1.071999999999992, 1.0739999999999919, 1.0749999999999917, 1.0749999999999917, 1.0679999999999925, 1.0779999999999914, 1.0689999999999924, 1.071999999999992, 1.0709999999999922, 1.072999999999992, 1.071999999999992, 1.0759999999999916, 1.0749999999999917, 1.0709999999999922, 1.0749999999999917, 1.0769999999999915, 1.0799999999999912, 1.0769999999999915, 1.0779999999999914, 1.0769999999999915, 1.0709999999999922, 1.0739999999999919, 1.0759999999999916, 1.0739999999999919, 1.071999999999992, 1.0779999999999914, 1.0829999999999909, 1.0769999999999915, 1.0769999999999915, 1.0659999999999927, 1.080999999999991, 1.0779999999999914, 1.0739999999999919, 1.0789999999999913, 1.072999999999992, 1.0769999999999915, 1.080999999999991, 1.071999999999992, 1.0759999999999916, 1.071999999999992, 1.0749999999999917, 1.0679999999999925, 1.0769999999999915, 1.0769999999999915, 1.0679999999999925, 1.0799999999999912, 1.071999999999992, 1.0749999999999917, 1.0799999999999912, 1.0759999999999916, 1.0749999999999917, 1.0779999999999914, 1.0789999999999913, 1.0689999999999924, 1.0739999999999919, 1.0679999999999925, 1.0679999999999925, 1.0709999999999922, 1.080999999999991, 1.0789999999999913, 1.072999999999992, 1.0749999999999917, 1.0789999999999913, 1.0739999999999919, 1.072999999999992, 1.072999999999992, 1.0679999999999925, 1.0619999999999932, 1.0739999999999919, 1.0759999999999916, 1.0749999999999917, 1.0699999999999923, 1.072999999999992, 1.0799999999999912, 1.0799999999999912, 1.071999999999992, 1.0839999999999907, 1.0699999999999923, 1.0699999999999923, 1.081999999999991, 1.0709999999999922, 1.0749999999999917, 1.0789999999999913, 1.0739999999999919, 1.0779999999999914, 1.0799999999999912, 1.0699999999999923, 1.0689999999999924, 1.0749999999999917, 1.072999999999992, 1.0769999999999915, 1.0759999999999916, 1.0749999999999917, 1.0739999999999919, 1.072999999999992, 1.071999999999992, 1.0749999999999917, 1.0749999999999917, 1.0759999999999916, 1.0689999999999924, 1.063999999999993, 1.0689999999999924, 1.0699999999999923, 1.072999999999992, 1.0779999999999914, 1.0689999999999924, 1.0749999999999917, 1.0739999999999919, 1.0759999999999916, 1.0699999999999923, 1.080999999999991, 1.0789999999999913, 1.0769999999999915, 1.0799999999999912, 1.0689999999999924, 1.071999999999992, 1.0759999999999916, 1.0699999999999923, 1.0769999999999915, 1.0699999999999923, 1.0709999999999922, 1.0749999999999917, 1.081999999999991, 1.0759999999999916, 1.0739999999999919, 1.0709999999999922, 1.0749999999999917, 1.0769999999999915, 1.0799999999999912, 1.081999999999991, 1.0739999999999919, 1.0659999999999927, 1.0779999999999914, 1.081999999999991, 1.0779999999999914, 1.0799999999999912, 1.0789999999999913, 1.0759999999999916, 1.0709999999999922, 1.0779999999999914, 1.0779999999999914, 1.0739999999999919, 1.0769999999999915, 1.0709999999999922, 1.0659999999999927, 1.0789999999999913, 1.0749999999999917, 1.071999999999992, 1.0759999999999916, 1.072999999999992, 1.0769999999999915, 1.0779999999999914, 1.0679999999999925, 1.0749999999999917, 1.0749999999999917, 1.0699999999999923, 1.080999999999991, 1.0779999999999914, 1.072999999999992, 1.0799999999999912, 1.0739999999999919, 1.0779999999999914, 1.0739999999999919, 1.0749999999999917, 1.0829999999999909, 1.0779999999999914, 1.0759999999999916, 1.0699999999999923, 1.0789999999999913, 1.0739999999999919, 1.0699999999999923, 1.0679999999999925, 1.071999999999992, 1.0759999999999916, 1.0799999999999912, 1.0779999999999914], [1.1019999999999888, 1.098999999999989, 1.099999999999989, 1.0939999999999896, 1.1009999999999889, 1.1009999999999889, 1.0959999999999894, 1.1019999999999888, 1.1029999999999887, 1.0969999999999893, 1.098999999999989, 1.0979999999999892, 1.099999999999989, 1.0959999999999894, 1.1009999999999889, 1.0969999999999893, 1.1019999999999888, 1.0959999999999894, 1.0929999999999898, 1.1039999999999885, 1.1069999999999882, 1.0969999999999893, 1.1039999999999885, 1.1019999999999888, 1.1019999999999888, 1.1019999999999888, 1.1029999999999887, 1.0949999999999895, 1.0929999999999898, 1.099999999999989, 1.099999999999989, 1.099999999999989, 1.0979999999999892, 1.0959999999999894, 1.099999999999989, 1.099999999999989, 1.1029999999999887, 1.0969999999999893, 1.099999999999989, 1.0959999999999894, 1.0969999999999893, 1.1009999999999889, 1.1009999999999889, 1.0939999999999896, 1.1019999999999888, 1.1009999999999889, 1.1019999999999888, 1.1029999999999887, 1.099999999999989, 1.1019999999999888, 1.0979999999999892, 1.0979999999999892, 1.1029999999999887, 1.1009999999999889, 1.1019999999999888, 1.0919999999999899, 1.1039999999999885, 1.0979999999999892, 1.0969999999999893, 1.107999999999988, 1.1029999999999887, 1.1019999999999888, 1.0959999999999894, 1.1009999999999889, 1.0949999999999895, 1.1019999999999888, 1.0889999999999902, 1.099999999999989, 1.099999999999989, 1.1009999999999889, 1.0949999999999895, 1.0959999999999894, 1.0959999999999894, 1.0959999999999894, 1.098999999999989, 1.0959999999999894, 1.0949999999999895, 1.0959999999999894, 1.1019999999999888, 1.1009999999999889, 1.0939999999999896, 1.0959999999999894, 1.1019999999999888, 1.098999999999989, 1.0919999999999899, 1.0959999999999894, 1.1019999999999888, 1.0959999999999894, 1.0959999999999894, 1.098999999999989, 1.1009999999999889, 1.1009999999999889, 1.0959999999999894, 1.1029999999999887, 1.0949999999999895, 1.1069999999999882, 1.1009999999999889, 1.1009999999999889, 1.098999999999989, 1.0979999999999892, 1.1009999999999889, 1.098999999999989, 1.099999999999989, 1.098999999999989, 1.0969999999999893, 1.1009999999999889, 1.099999999999989, 1.1019999999999888, 1.099999999999989, 1.0979999999999892, 1.0979999999999892, 1.1039999999999885, 1.1039999999999885, 1.0969999999999893, 1.1029999999999887, 1.1019999999999888, 1.098999999999989, 1.0959999999999894, 1.0959999999999894, 1.099999999999989, 1.099999999999989, 1.1029999999999887, 1.1029999999999887, 1.0969999999999893, 1.1009999999999889, 1.0969999999999893, 1.099999999999989, 1.0949999999999895, 1.0969999999999893, 1.1009999999999889, 1.1019999999999888, 1.1019999999999888, 1.1029999999999887, 1.0949999999999895, 1.0929999999999898, 1.0979999999999892, 1.0949999999999895, 1.1009999999999889, 1.1069999999999882, 1.099999999999989, 1.098999999999989, 1.1019999999999888, 1.1019999999999888, 1.098999999999989, 1.0939999999999896, 1.0959999999999894, 1.0929999999999898, 1.0979999999999892, 1.098999999999989, 1.098999999999989, 1.1019999999999888, 1.0959999999999894, 1.099999999999989, 1.1029999999999887, 1.1009999999999889, 1.0969999999999893, 1.0979999999999892, 1.098999999999989, 1.1009999999999889, 1.1029999999999887, 1.0959999999999894, 1.0979999999999892, 1.0979999999999892, 1.0959999999999894, 1.1039999999999885, 1.0959999999999894, 1.098999999999989, 1.1019999999999888, 1.0979999999999892, 1.0959999999999894, 1.1029999999999887, 1.0949999999999895, 1.098999999999989, 1.098999999999989, 1.0959999999999894, 1.098999999999989, 1.098999999999989, 1.099999999999989, 1.1019999999999888, 1.0959999999999894, 1.1049999999999884, 1.0969999999999893, 1.0939999999999896, 1.0979999999999892, 1.099999999999989, 1.099999999999989, 1.0969999999999893, 1.1039999999999885, 1.0959999999999894, 1.1029999999999887, 1.0939999999999896, 1.0949999999999895, 1.1019999999999888, 1.0949999999999895, 1.1019999999999888, 1.099999999999989, 1.099999999999989, 1.0929999999999898, 1.1039999999999885, 1.1009999999999889, 1.1019999999999888, 1.1019999999999888, 1.0949999999999895, 1.1029999999999887, 1.1009999999999889, 1.0979999999999892, 1.1009999999999889, 1.1019999999999888, 1.099999999999989, 1.099999999999989, 1.0949999999999895, 1.098999999999989, 1.099999999999989, 1.1009999999999889, 1.1029999999999887, 1.1029999999999887, 1.0969999999999893, 1.099999999999989, 1.0969999999999893, 1.099999999999989, 1.0959999999999894, 1.1029999999999887, 1.099999999999989, 1.1009999999999889, 1.1009999999999889, 1.098999999999989, 1.0969999999999893, 1.1009999999999889, 1.1029999999999887, 1.0979999999999892, 1.098999999999989, 1.0929999999999898, 1.0959999999999894, 1.0969999999999893, 1.1009999999999889, 1.1019999999999888, 1.0939999999999896, 1.0919999999999899, 1.1019999999999888, 1.1039999999999885, 1.1029999999999887, 1.0949999999999895, 1.0939999999999896, 1.0959999999999894, 1.0959999999999894, 1.1039999999999885, 1.1009999999999889, 1.1009999999999889, 1.1029999999999887, 1.098999999999989, 1.0979999999999892, 1.1019999999999888, 1.098999999999989, 1.1019999999999888, 1.0969999999999893, 1.1029999999999887, 1.1019999999999888, 1.1019999999999888, 1.0939999999999896, 1.1029999999999887, 1.0949999999999895, 1.0969999999999893, 1.0969999999999893, 1.1019999999999888, 1.1009999999999889, 1.1019999999999888, 1.1029999999999887, 1.1029999999999887, 1.0929999999999898, 1.1009999999999889, 1.1019999999999888, 1.0969999999999893, 1.0929999999999898, 1.1039999999999885, 1.0979999999999892, 1.0969999999999893, 1.0949999999999895, 1.0969999999999893, 1.0959999999999894, 1.0919999999999899, 1.0979999999999892, 1.1039999999999885, 1.0949999999999895, 1.098999999999989, 1.0979999999999892, 1.0949999999999895, 1.099999999999989, 1.0959999999999894, 1.0969999999999893, 1.0959999999999894, 1.0969999999999893, 1.1049999999999884, 1.0939999999999896, 1.099999999999989, 1.1029999999999887, 1.1009999999999889, 1.098999999999989, 1.0959999999999894, 1.0979999999999892, 1.099999999999989, 1.0969999999999893, 1.1029999999999887, 1.1019999999999888, 1.0949999999999895, 1.099999999999989, 1.1009999999999889, 1.099999999999989, 1.1029999999999887, 1.1059999999999883, 1.1049999999999884, 1.1019999999999888, 1.099999999999989, 1.1049999999999884, 1.0979999999999892, 1.1019999999999888, 1.0979999999999892, 1.098999999999989, 1.098999999999989, 1.0949999999999895, 1.0979999999999892, 1.1039999999999885, 1.099999999999989, 1.098999999999989, 1.0979999999999892, 1.0979999999999892, 1.1019999999999888, 1.0969999999999893, 1.08999999999999, 1.098999999999989, 1.09099999999999, 1.0949999999999895, 1.1009999999999889, 1.0969999999999893, 1.0949999999999895, 1.0969999999999893, 1.1039999999999885, 1.1019999999999888, 1.098999999999989, 1.0979999999999892, 1.0959999999999894, 1.1009999999999889, 1.0979999999999892, 1.1019999999999888, 1.1009999999999889, 1.1009999999999889, 1.0929999999999898, 1.1019999999999888, 1.1009999999999889, 1.1029999999999887, 1.1049999999999884, 1.1039999999999885, 1.099999999999989, 1.0919999999999899, 1.1029999999999887, 1.1049999999999884, 1.0969999999999893, 1.09099999999999, 1.0979999999999892, 1.1019999999999888, 1.0979999999999892, 1.1019999999999888, 1.1039999999999885, 1.1009999999999889, 1.0959999999999894, 1.1029999999999887, 1.1039999999999885, 1.098999999999989, 1.1029999999999887, 1.0949999999999895, 1.0969999999999893, 1.1049999999999884, 1.1009999999999889, 1.099999999999989, 1.099999999999989, 1.0979999999999892, 1.1049999999999884, 1.098999999999989, 1.1039999999999885, 1.0949999999999895, 1.0969999999999893, 1.1019999999999888, 1.099999999999989, 1.0959999999999894, 1.1009999999999889, 1.098999999999989, 1.1019999999999888, 1.0969999999999893, 1.1019999999999888, 1.1019999999999888, 1.0979999999999892, 1.0979999999999892, 1.1009999999999889, 1.0919999999999899, 1.0979999999999892, 1.0959999999999894, 1.1009999999999889, 1.0979999999999892, 1.1009999999999889, 1.098999999999989, 1.1029999999999887, 1.0969999999999893, 1.1019999999999888, 1.0959999999999894, 1.1019999999999888, 1.099999999999989, 1.099999999999989, 1.1019999999999888, 1.0919999999999899, 1.0939999999999896, 1.1019999999999888, 1.1029999999999887, 1.1019999999999888, 1.1019999999999888, 1.098999999999989, 1.0959999999999894, 1.0969999999999893, 1.099999999999989, 1.1029999999999887, 1.1029999999999887, 1.0959999999999894, 1.098999999999989, 1.0969999999999893, 1.099999999999989, 1.08999999999999, 1.0979999999999892, 1.1019999999999888, 1.1029999999999887, 1.0979999999999892, 1.0949999999999895, 1.1009999999999889, 1.1009999999999889, 1.0929999999999898, 1.0959999999999894, 1.0979999999999892, 1.0969999999999893, 1.1019999999999888, 1.0959999999999894, 1.0939999999999896, 1.0979999999999892, 1.1009999999999889, 1.1039999999999885, 1.0959999999999894, 1.1009999999999889, 1.099999999999989, 1.0919999999999899, 1.1019999999999888, 1.1029999999999887, 1.0939999999999896, 1.099999999999989, 1.0929999999999898, 1.1059999999999883, 1.1019999999999888, 1.1029999999999887, 1.1019999999999888, 1.098999999999989, 1.0949999999999895, 1.0959999999999894, 1.0969999999999893, 1.1029999999999887, 1.099999999999989, 1.0969999999999893, 1.098999999999989, 1.0969999999999893, 1.0939999999999896, 1.1009999999999889, 1.0969999999999893, 1.0959999999999894, 1.0979999999999892, 1.0959999999999894, 1.1009999999999889, 1.1039999999999885, 1.107999999999988, 1.1059999999999883, 1.099999999999989, 1.1009999999999889, 1.1049999999999884, 1.1009999999999889, 1.1009999999999889, 1.1009999999999889, 1.1009999999999889, 1.08999999999999, 1.0949999999999895, 1.0969999999999893, 1.0979999999999892, 1.0949999999999895, 1.1029999999999887, 1.099999999999989, 1.098999999999989, 1.1039999999999885, 1.1019999999999888, 1.099999999999989, 1.099999999999989, 1.0979999999999892, 1.098999999999989, 1.0969999999999893, 1.1009999999999889, 1.099999999999989, 1.1019999999999888, 1.0979999999999892, 1.0949999999999895, 1.0959999999999894, 1.1029999999999887, 1.1009999999999889, 1.0969999999999893, 1.0929999999999898, 1.1009999999999889, 1.099999999999989, 1.099999999999989, 1.0959999999999894, 1.098999999999989, 1.0889999999999902, 1.0979999999999892, 1.1009999999999889, 1.1009999999999889, 1.1009999999999889, 1.098999999999989, 1.099999999999989, 1.1069999999999882, 1.099999999999989, 1.1029999999999887, 1.0929999999999898, 1.0979999999999892, 1.0979999999999892, 1.1039999999999885, 1.1019999999999888, 1.098999999999989, 1.0959999999999894, 1.0969999999999893, 1.0969999999999893, 1.0959999999999894, 1.1009999999999889, 1.1019999999999888, 1.0949999999999895, 1.0969999999999893, 1.1019999999999888, 1.098999999999989, 1.098999999999989, 1.0969999999999893, 1.0939999999999896, 1.098999999999989, 1.08999999999999, 1.0969999999999893, 1.1029999999999887, 1.1009999999999889, 1.0959999999999894, 1.099999999999989, 1.0959999999999894, 1.099999999999989, 1.098999999999989, 1.1029999999999887, 1.0919999999999899, 1.1009999999999889, 1.0969999999999893, 1.1019999999999888, 1.0969999999999893, 1.099999999999989, 1.1059999999999883, 1.0949999999999895, 1.0969999999999893, 1.099999999999989, 1.1029999999999887, 1.1019999999999888, 1.0969999999999893, 1.0969999999999893, 1.0939999999999896, 1.0979999999999892, 1.0979999999999892, 1.1009999999999889, 1.099999999999989, 1.098999999999989, 1.0949999999999895, 1.099999999999989, 1.1059999999999883, 1.099999999999989, 1.0979999999999892, 1.098999999999989, 1.099999999999989, 1.1059999999999883, 1.1049999999999884, 1.1039999999999885, 1.0969999999999893, 1.099999999999989, 1.0959999999999894, 1.0979999999999892, 1.0929999999999898, 1.1029999999999887, 1.0979999999999892, 1.0979999999999892, 1.1019999999999888, 1.1059999999999883, 1.0969999999999893, 1.1009999999999889, 1.0949999999999895, 1.0919999999999899, 1.1019999999999888, 1.099999999999989, 1.0949999999999895, 1.099999999999989, 1.1029999999999887, 1.1049999999999884, 1.098999999999989, 1.0969999999999893, 1.1009999999999889, 1.0979999999999892, 1.099999999999989, 1.099999999999989, 1.1009999999999889, 1.0929999999999898, 1.099999999999989, 1.1019999999999888, 1.1009999999999889, 1.0939999999999896, 1.1009999999999889, 1.1049999999999884, 1.0979999999999892, 1.1029999999999887, 1.0959999999999894, 1.0939999999999896, 1.1039999999999885, 1.1049999999999884, 1.1009999999999889, 1.1009999999999889, 1.1019999999999888, 1.0969999999999893, 1.098999999999989, 1.098999999999989, 1.0939999999999896, 1.0959999999999894, 1.0969999999999893, 1.1009999999999889, 1.0929999999999898, 1.1019999999999888, 1.0969999999999893, 1.1039999999999885, 1.108999999999988, 1.0979999999999892, 1.0979999999999892, 1.098999999999989, 1.0959999999999894, 1.1039999999999885, 1.1009999999999889, 1.0959999999999894, 1.0939999999999896, 1.1059999999999883, 1.098999999999989, 1.099999999999989, 1.1009999999999889, 1.098999999999989, 1.1009999999999889, 1.1039999999999885, 1.1019999999999888, 1.099999999999989, 1.0959999999999894, 1.0969999999999893, 1.1009999999999889, 1.0969999999999893, 1.1029999999999887, 1.099999999999989, 1.1019999999999888, 1.0969999999999893, 1.1029999999999887, 1.1019999999999888, 1.1009999999999889, 1.107999999999988, 1.099999999999989, 1.0959999999999894, 1.0969999999999893, 1.0929999999999898, 1.1009999999999889, 1.0929999999999898, 1.0969999999999893, 1.0979999999999892, 1.099999999999989, 1.1009999999999889, 1.1029999999999887, 1.1039999999999885, 1.099999999999989, 1.0959999999999894, 1.1009999999999889, 1.0969999999999893, 1.107999999999988, 1.0959999999999894, 1.1029999999999887, 1.0939999999999896, 1.1029999999999887, 1.1019999999999888, 1.098999999999989, 1.0949999999999895, 1.0939999999999896, 1.098999999999989, 1.098999999999989, 1.098999999999989, 1.098999999999989, 1.0939999999999896, 1.0979999999999892, 1.099999999999989, 1.0929999999999898, 1.1049999999999884, 1.1009999999999889, 1.099999999999989, 1.1009999999999889, 1.0979999999999892, 1.098999999999989, 1.098999999999989, 1.099999999999989, 1.099999999999989, 1.098999999999989, 1.1009999999999889, 1.099999999999989, 1.0939999999999896, 1.1009999999999889, 1.0969999999999893, 1.0979999999999892, 1.0959999999999894, 1.1049999999999884, 1.0949999999999895, 1.1029999999999887, 1.1009999999999889, 1.0959999999999894, 1.1049999999999884, 1.0959999999999894, 1.098999999999989, 1.1039999999999885, 1.0959999999999894, 1.098999999999989, 1.1009999999999889, 1.099999999999989, 1.098999999999989, 1.099999999999989, 1.099999999999989, 1.1019999999999888, 1.1019999999999888, 1.1009999999999889, 1.0929999999999898, 1.0979999999999892, 1.0939999999999896, 1.0979999999999892, 1.1039999999999885, 1.1049999999999884, 1.0979999999999892, 1.1019999999999888, 1.1029999999999887, 1.099999999999989, 1.1029999999999887, 1.0959999999999894, 1.0969999999999893, 1.1009999999999889, 1.1009999999999889, 1.098999999999989, 1.0979999999999892, 1.0979999999999892, 1.1009999999999889, 1.0979999999999892, 1.099999999999989, 1.0979999999999892, 1.099999999999989, 1.098999999999989, 1.098999999999989, 1.0969999999999893, 1.0939999999999896, 1.1059999999999883, 1.099999999999989, 1.0979999999999892, 1.098999999999989, 1.0969999999999893, 1.1009999999999889, 1.0959999999999894, 1.1029999999999887, 1.099999999999989, 1.0929999999999898, 1.1009999999999889, 1.0979999999999892, 1.1019999999999888, 1.0919999999999899, 1.099999999999989, 1.0939999999999896, 1.1059999999999883, 1.0929999999999898, 1.098999999999989, 1.1029999999999887, 1.098999999999989, 1.1019999999999888, 1.098999999999989, 1.1019999999999888, 1.1029999999999887, 1.1019999999999888, 1.1029999999999887, 1.0919999999999899, 1.099999999999989, 1.099999999999989, 1.0969999999999893, 1.099999999999989, 1.1019999999999888, 1.0979999999999892, 1.098999999999989, 1.0969999999999893, 1.1049999999999884, 1.1019999999999888, 1.0949999999999895, 1.1019999999999888, 1.1019999999999888, 1.098999999999989, 1.1019999999999888, 1.1019999999999888, 1.1029999999999887, 1.099999999999989, 1.0969999999999893, 1.098999999999989, 1.1009999999999889, 1.0969999999999893, 1.0969999999999893, 1.1009999999999889, 1.0969999999999893, 1.1029999999999887, 1.0969999999999893, 1.0949999999999895, 1.099999999999989, 1.1039999999999885, 1.1009999999999889, 1.1029999999999887, 1.0969999999999893, 1.1009999999999889, 1.0979999999999892, 1.098999999999989, 1.098999999999989, 1.099999999999989, 1.0979999999999892, 1.0969999999999893, 1.0969999999999893, 1.0959999999999894, 1.1009999999999889, 1.1069999999999882, 1.1009999999999889, 1.0959999999999894, 1.099999999999989, 1.1029999999999887, 1.0959999999999894, 1.1049999999999884, 1.0959999999999894, 1.1019999999999888, 1.098999999999989, 1.0979999999999892, 1.1029999999999887, 1.1009999999999889, 1.1019999999999888, 1.1039999999999885, 1.1009999999999889, 1.1019999999999888, 1.1009999999999889, 1.1019999999999888, 1.1009999999999889, 1.1019999999999888, 1.098999999999989, 1.098999999999989, 1.0969999999999893, 1.1059999999999883, 1.0949999999999895, 1.0959999999999894, 1.0959999999999894, 1.0939999999999896, 1.1009999999999889, 1.1029999999999887, 1.0969999999999893, 1.0949999999999895, 1.098999999999989, 1.1019999999999888, 1.0949999999999895, 1.0929999999999898, 1.0959999999999894, 1.1069999999999882, 1.1069999999999882, 1.1039999999999885, 1.0939999999999896, 1.098999999999989, 1.1009999999999889, 1.1019999999999888, 1.1059999999999883, 1.098999999999989, 1.099999999999989, 1.0969999999999893, 1.099999999999989, 1.098999999999989, 1.1069999999999882, 1.1029999999999887, 1.1049999999999884, 1.1019999999999888, 1.098999999999989, 1.1019999999999888, 1.099999999999989, 1.0979999999999892, 1.1049999999999884, 1.098999999999989, 1.0939999999999896, 1.098999999999989, 1.0949999999999895, 1.099999999999989, 1.098999999999989, 1.098999999999989, 1.098999999999989, 1.1009999999999889, 1.1029999999999887, 1.1009999999999889, 1.0959999999999894, 1.098999999999989, 1.099999999999989, 1.098999999999989, 1.0969999999999893, 1.1009999999999889, 1.0979999999999892, 1.099999999999989, 1.0979999999999892, 1.1009999999999889, 1.1029999999999887, 1.0959999999999894, 1.0929999999999898, 1.1029999999999887, 1.1009999999999889, 1.099999999999989, 1.1019999999999888, 1.1019999999999888, 1.1029999999999887, 1.1029999999999887, 1.1009999999999889, 1.099999999999989, 1.099999999999989, 1.1009999999999889, 1.1019999999999888, 1.098999999999989, 1.0969999999999893, 1.1009999999999889, 1.0949999999999895, 1.099999999999989, 1.098999999999989, 1.0959999999999894, 1.0959999999999894, 1.1009999999999889, 1.0979999999999892, 1.0979999999999892, 1.1019999999999888, 1.1029999999999887, 1.1039999999999885, 1.0979999999999892, 1.098999999999989, 1.1029999999999887, 1.098999999999989, 1.0939999999999896, 1.0949999999999895, 1.0959999999999894, 1.099999999999989, 1.0959999999999894, 1.1019999999999888, 1.0959999999999894, 1.099999999999989, 1.1029999999999887, 1.1019999999999888, 1.0979999999999892, 1.0959999999999894, 1.0969999999999893, 1.1029999999999887, 1.0959999999999894, 1.0959999999999894, 1.1049999999999884, 1.1019999999999888, 1.1019999999999888, 1.0959999999999894, 1.099999999999989, 1.1019999999999888, 1.0919999999999899, 1.099999999999989, 1.0949999999999895, 1.099999999999989, 1.1019999999999888, 1.0949999999999895, 1.1009999999999889, 1.0979999999999892, 1.0969999999999893, 1.0979999999999892, 1.099999999999989, 1.099999999999989, 1.1009999999999889, 1.1019999999999888, 1.0959999999999894, 1.0949999999999895, 1.1049999999999884, 1.1009999999999889, 1.1019999999999888, 1.099999999999989, 1.1019999999999888, 1.1009999999999889, 1.0979999999999892, 1.1029999999999887, 1.1019999999999888, 1.1009999999999889, 1.099999999999989, 1.0969999999999893, 1.1009999999999889, 1.1019999999999888, 1.099999999999989, 1.098999999999989, 1.1009999999999889, 1.1009999999999889, 1.0979999999999892, 1.0959999999999894, 1.1049999999999884, 1.0969999999999893, 1.1009999999999889, 1.1009999999999889, 1.0979999999999892, 1.0919999999999899, 1.1009999999999889, 1.0939999999999896, 1.0979999999999892, 1.0949999999999895, 1.1009999999999889, 1.0959999999999894, 1.1019999999999888, 1.0939999999999896, 1.1029999999999887, 1.107999999999988, 1.0979999999999892, 1.099999999999989, 1.0959999999999894, 1.0959999999999894, 1.099999999999989, 1.0959999999999894, 1.0939999999999896, 1.1019999999999888, 1.098999999999989, 1.1009999999999889, 1.0929999999999898, 1.1009999999999889, 1.098999999999989, 1.0969999999999893, 1.1029999999999887, 1.099999999999989, 1.0969999999999893, 1.0969999999999893, 1.0949999999999895, 1.0929999999999898, 1.0969999999999893, 1.0979999999999892, 1.0979999999999892, 1.1009999999999889, 1.1019999999999888, 1.098999999999989, 1.0959999999999894, 1.0969999999999893, 1.0939999999999896, 1.0939999999999896, 1.0919999999999899, 1.0969999999999893, 1.1049999999999884, 1.1009999999999889, 1.098999999999989, 1.0949999999999895, 1.1069999999999882, 1.098999999999989, 1.0939999999999896, 1.0969999999999893, 1.0969999999999893, 1.09099999999999, 1.1029999999999887, 1.1019999999999888, 1.0949999999999895, 1.1009999999999889, 1.0939999999999896, 1.0959999999999894, 1.1039999999999885, 1.098999999999989, 1.0949999999999895, 1.0979999999999892, 1.1029999999999887, 1.1009999999999889, 1.1049999999999884, 1.1009999999999889, 1.0959999999999894, 1.0929999999999898, 1.1029999999999887, 1.0969999999999893, 1.0939999999999896, 1.0959999999999894, 1.0949999999999895, 1.1019999999999888, 1.098999999999989, 1.0929999999999898, 1.0979999999999892, 1.1009999999999889, 1.1039999999999885, 1.0979999999999892, 1.1009999999999889, 1.1009999999999889, 1.099999999999989, 1.0969999999999893, 1.099999999999989, 1.1039999999999885, 1.0979999999999892, 1.098999999999989, 1.1019999999999888, 1.0939999999999896, 1.1009999999999889, 1.098999999999989, 1.0969999999999893, 1.0949999999999895, 1.0939999999999896, 1.0979999999999892, 1.098999999999989, 1.1019999999999888, 1.099999999999989, 1.1019999999999888, 1.0969999999999893, 1.0969999999999893, 1.099999999999989, 1.09099999999999, 1.098999999999989, 1.0969999999999893, 1.0939999999999896, 1.1009999999999889, 1.1009999999999889, 1.098999999999989, 1.0979999999999892, 1.1009999999999889, 1.0979999999999892, 1.0979999999999892, 1.1009999999999889, 1.0949999999999895, 1.098999999999989, 1.1019999999999888, 1.1009999999999889, 1.099999999999989, 1.1029999999999887, 1.1019999999999888, 1.1029999999999887, 1.0959999999999894, 1.0929999999999898, 1.099999999999989, 1.0949999999999895, 1.099999999999989, 1.1039999999999885, 1.1019999999999888, 1.1029999999999887, 1.0919999999999899, 1.0929999999999898, 1.1009999999999889, 1.1019999999999888, 1.1029999999999887, 1.1019999999999888, 1.1009999999999889, 1.0959999999999894, 1.099999999999989, 1.099999999999989, 1.1019999999999888, 1.099999999999989, 1.0919999999999899, 1.0959999999999894, 1.1009999999999889, 1.098999999999989, 1.0969999999999893, 1.0969999999999893, 1.098999999999989, 1.0889999999999902, 1.1009999999999889, 1.0979999999999892, 1.1019999999999888, 1.099999999999989, 1.0969999999999893, 1.098999999999989, 1.098999999999989, 1.098999999999989, 1.0969999999999893, 1.1009999999999889, 1.099999999999989, 1.0969999999999893, 1.1009999999999889, 1.0969999999999893, 1.0939999999999896, 1.098999999999989, 1.1009999999999889, 1.098999999999989, 1.1009999999999889, 1.0949999999999895, 1.0959999999999894, 1.1009999999999889, 1.1019999999999888, 1.0969999999999893, 1.1019999999999888, 1.098999999999989, 1.0969999999999893, 1.1029999999999887, 1.1019999999999888, 1.1059999999999883, 1.1019999999999888, 1.098999999999989, 1.0969999999999893, 1.098999999999989, 1.0939999999999896, 1.0949999999999895, 1.0929999999999898, 1.09099999999999, 1.0939999999999896, 1.1009999999999889, 1.1029999999999887, 1.1029999999999887, 1.1039999999999885, 1.0949999999999895, 1.099999999999989, 1.0969999999999893, 1.1009999999999889, 1.098999999999989, 1.098999999999989, 1.099999999999989, 1.0979999999999892, 1.098999999999989, 1.0969999999999893, 1.1049999999999884, 1.1019999999999888, 1.098999999999989, 1.0959999999999894, 1.1019999999999888, 1.1019999999999888, 1.099999999999989, 1.09099999999999, 1.1009999999999889, 1.0969999999999893, 1.1019999999999888, 1.1009999999999889, 1.099999999999989, 1.1009999999999889, 1.099999999999989, 1.0959999999999894, 1.1009999999999889, 1.098999999999989, 1.0949999999999895, 1.0959999999999894, 1.1029999999999887, 1.0979999999999892, 1.0979999999999892, 1.1019999999999888, 1.0969999999999893, 1.0959999999999894, 1.0979999999999892, 1.1009999999999889, 1.0939999999999896, 1.0969999999999893, 1.1019999999999888, 1.1019999999999888, 1.099999999999989, 1.1019999999999888, 1.1029999999999887, 1.0959999999999894, 1.0979999999999892, 1.0959999999999894, 1.0979999999999892, 1.1019999999999888, 1.1019999999999888, 1.099999999999989, 1.098999999999989, 1.1009999999999889, 1.1019999999999888, 1.1029999999999887, 1.0969999999999893, 1.1019999999999888, 1.0949999999999895, 1.099999999999989, 1.098999999999989, 1.0949999999999895, 1.098999999999989, 1.098999999999989, 1.1009999999999889, 1.099999999999989, 1.098999999999989, 1.0959999999999894, 1.098999999999989, 1.0979999999999892, 1.1009999999999889, 1.0939999999999896, 1.0959999999999894, 1.0969999999999893, 1.099999999999989, 1.1009999999999889, 1.0969999999999893, 1.0959999999999894, 1.0969999999999893, 1.0969999999999893, 1.0949999999999895, 1.1059999999999883, 1.0969999999999893, 1.0949999999999895, 1.1039999999999885, 1.099999999999989, 1.1029999999999887, 1.0959999999999894, 1.099999999999989, 1.098999999999989, 1.1009999999999889, 1.0979999999999892, 1.1019999999999888, 1.1009999999999889, 1.1009999999999889, 1.1009999999999889, 1.1029999999999887, 1.0969999999999893, 1.0969999999999893, 1.099999999999989, 1.1009999999999889, 1.0979999999999892, 1.0969999999999893, 1.0949999999999895, 1.1039999999999885, 1.1009999999999889, 1.1019999999999888, 1.1019999999999888, 1.1029999999999887, 1.0969999999999893, 1.099999999999989, 1.099999999999989, 1.1009999999999889, 1.1019999999999888, 1.1019999999999888, 1.0949999999999895, 1.1019999999999888, 1.0969999999999893, 1.1039999999999885, 1.0969999999999893, 1.1009999999999889, 1.1019999999999888, 1.098999999999989, 1.099999999999989, 1.0939999999999896, 1.0979999999999892, 1.1009999999999889, 1.0979999999999892, 1.0959999999999894, 1.0979999999999892, 1.1029999999999887, 1.099999999999989, 1.0979999999999892, 1.1009999999999889, 1.0979999999999892, 1.0949999999999895, 1.1039999999999885, 1.1009999999999889, 1.1029999999999887, 1.0889999999999902, 1.099999999999989, 1.1019999999999888, 1.098999999999989, 1.0969999999999893, 1.0939999999999896, 1.098999999999989, 1.0969999999999893, 1.1009999999999889, 1.0939999999999896, 1.098999999999989, 1.1019999999999888, 1.1039999999999885, 1.1039999999999885, 1.1059999999999883, 1.1009999999999889, 1.1019999999999888, 1.0969999999999893, 1.0979999999999892, 1.0969999999999893, 1.0979999999999892, 1.098999999999989, 1.1019999999999888, 1.0969999999999893, 1.1049999999999884, 1.098999999999989, 1.1009999999999889, 1.0959999999999894, 1.0959999999999894, 1.1029999999999887, 1.1019999999999888, 1.0919999999999899, 1.098999999999989, 1.099999999999989, 1.0949999999999895, 1.0969999999999893, 1.099999999999989, 1.0929999999999898, 1.1059999999999883, 1.1049999999999884, 1.098999999999989, 1.1039999999999885, 1.0949999999999895, 1.0959999999999894, 1.099999999999989, 1.0969999999999893, 1.0959999999999894, 1.1039999999999885, 1.1019999999999888, 1.1009999999999889, 1.099999999999989, 1.098999999999989, 1.1029999999999887, 1.0959999999999894, 1.1019999999999888, 1.0969999999999893, 1.1039999999999885, 1.098999999999989, 1.1019999999999888, 1.099999999999989, 1.1009999999999889, 1.1009999999999889, 1.098999999999989, 1.1039999999999885, 1.098999999999989, 1.098999999999989, 1.0919999999999899, 1.1019999999999888, 1.0939999999999896, 1.0939999999999896, 1.1059999999999883, 1.1019999999999888, 1.1029999999999887, 1.1019999999999888, 1.0979999999999892, 1.1029999999999887, 1.1009999999999889, 1.0979999999999892, 1.099999999999989, 1.0929999999999898, 1.099999999999989, 1.0969999999999893, 1.0959999999999894, 1.0959999999999894, 1.1039999999999885, 1.099999999999989, 1.099999999999989, 1.1029999999999887, 1.098999999999989, 1.0979999999999892, 1.0979999999999892, 1.1029999999999887, 1.098999999999989, 1.0979999999999892, 1.1039999999999885, 1.099999999999989, 1.1019999999999888, 1.0949999999999895, 1.098999999999989, 1.1059999999999883, 1.1049999999999884, 1.1029999999999887, 1.0969999999999893, 1.0949999999999895, 1.1019999999999888, 1.098999999999989, 1.0959999999999894, 1.099999999999989, 1.1009999999999889, 1.098999999999989, 1.098999999999989, 1.0979999999999892, 1.1019999999999888, 1.098999999999989, 1.0979999999999892, 1.1019999999999888, 1.1009999999999889, 1.1019999999999888, 1.09099999999999, 1.099999999999989, 1.1009999999999889, 1.098999999999989, 1.1039999999999885, 1.0969999999999893, 1.0939999999999896, 1.0979999999999892, 1.1009999999999889, 1.1019999999999888, 1.1009999999999889, 1.1019999999999888, 1.098999999999989, 1.1009999999999889, 1.1029999999999887, 1.098999999999989, 1.0959999999999894, 1.1019999999999888, 1.0979999999999892, 1.099999999999989, 1.0959999999999894, 1.1009999999999889, 1.1009999999999889, 1.0919999999999899, 1.1019999999999888, 1.0969999999999893, 1.1059999999999883, 1.098999999999989, 1.098999999999989, 1.1009999999999889, 1.1029999999999887, 1.1009999999999889, 1.1039999999999885, 1.0979999999999892, 1.1069999999999882, 1.1029999999999887, 1.098999999999989, 1.0979999999999892, 1.1029999999999887, 1.0979999999999892, 1.1009999999999889, 1.1029999999999887, 1.1029999999999887, 1.1029999999999887, 1.0969999999999893, 1.1009999999999889, 1.0969999999999893, 1.1069999999999882, 1.1019999999999888, 1.098999999999989, 1.1009999999999889, 1.0969999999999893, 1.098999999999989, 1.098999999999989, 1.0959999999999894, 1.098999999999989, 1.1019999999999888, 1.0969999999999893, 1.0969999999999893, 1.099999999999989, 1.098999999999989, 1.0939999999999896, 1.0979999999999892, 1.0979999999999892, 1.1009999999999889, 1.0949999999999895, 1.0929999999999898, 1.0969999999999893, 1.0979999999999892, 1.0959999999999894, 1.1049999999999884, 1.0979999999999892, 1.0969999999999893, 1.0969999999999893, 1.0959999999999894, 1.0929999999999898, 1.1019999999999888, 1.1039999999999885, 1.1019999999999888, 1.098999999999989, 1.0979999999999892, 1.099999999999989, 1.0939999999999896, 1.1039999999999885, 1.1009999999999889, 1.1009999999999889, 1.1039999999999885, 1.1009999999999889, 1.1019999999999888, 1.1039999999999885, 1.099999999999989, 1.1019999999999888, 1.1029999999999887, 1.099999999999989, 1.1029999999999887, 1.0959999999999894, 1.099999999999989, 1.1039999999999885, 1.1019999999999888, 1.099999999999989, 1.1029999999999887, 1.1009999999999889, 1.0949999999999895, 1.098999999999989, 1.1059999999999883, 1.0979999999999892, 1.1009999999999889, 1.099999999999989, 1.0969999999999893, 1.0979999999999892, 1.0979999999999892, 1.0949999999999895, 1.0949999999999895, 1.0979999999999892, 1.1009999999999889, 1.1009999999999889, 1.1029999999999887, 1.0919999999999899, 1.0969999999999893, 1.0949999999999895, 1.0969999999999893, 1.0949999999999895, 1.0959999999999894, 1.1029999999999887, 1.099999999999989, 1.098999999999989, 1.1049999999999884, 1.1039999999999885, 1.0949999999999895, 1.0959999999999894, 1.099999999999989, 1.0979999999999892, 1.0979999999999892, 1.0969999999999893, 1.1029999999999887, 1.098999999999989, 1.0939999999999896, 1.0959999999999894, 1.0949999999999895, 1.0969999999999893, 1.1019999999999888, 1.0969999999999893, 1.0969999999999893, 1.0959999999999894, 1.0969999999999893, 1.1019999999999888, 1.1029999999999887, 1.099999999999989, 1.0979999999999892, 1.1019999999999888, 1.0969999999999893, 1.098999999999989, 1.0929999999999898, 1.0979999999999892, 1.1029999999999887, 1.1039999999999885, 1.0969999999999893, 1.0969999999999893, 1.0939999999999896, 1.0929999999999898, 1.0969999999999893, 1.098999999999989, 1.0949999999999895, 1.099999999999989, 1.099999999999989, 1.0969999999999893, 1.1009999999999889, 1.0959999999999894, 1.098999999999989, 1.1029999999999887, 1.0979999999999892, 1.098999999999989, 1.0949999999999895, 1.099999999999989, 1.1019999999999888, 1.0949999999999895, 1.099999999999989, 1.098999999999989, 1.0969999999999893, 1.1049999999999884, 1.1009999999999889, 1.1029999999999887, 1.099999999999989, 1.1019999999999888, 1.1019999999999888, 1.098999999999989, 1.1009999999999889, 1.0959999999999894, 1.1019999999999888, 1.1019999999999888, 1.1019999999999888, 1.099999999999989, 1.107999999999988, 1.1009999999999889, 1.098999999999989, 1.099999999999989, 1.0979999999999892, 1.0929999999999898, 1.098999999999989, 1.108999999999988, 1.0969999999999893, 1.0949999999999895, 1.1009999999999889, 1.098999999999989, 1.1059999999999883, 1.099999999999989, 1.1009999999999889, 1.1009999999999889, 1.0959999999999894, 1.0939999999999896, 1.0979999999999892, 1.1029999999999887, 1.1019999999999888, 1.1059999999999883, 1.1009999999999889, 1.0929999999999898, 1.0949999999999895, 1.0929999999999898, 1.1029999999999887, 1.1029999999999887, 1.099999999999989, 1.1049999999999884, 1.0969999999999893, 1.099999999999989, 1.1049999999999884, 1.0979999999999892, 1.1009999999999889, 1.1039999999999885, 1.0959999999999894, 1.0969999999999893, 1.0929999999999898, 1.099999999999989, 1.1019999999999888, 1.0969999999999893, 1.0969999999999893, 1.0959999999999894, 1.1049999999999884, 1.0969999999999893, 1.0979999999999892, 1.1029999999999887, 1.098999999999989, 1.0969999999999893, 1.0929999999999898, 1.0979999999999892, 1.098999999999989, 1.0959999999999894, 1.0979999999999892, 1.0969999999999893, 1.1009999999999889, 1.098999999999989, 1.0939999999999896, 1.1029999999999887, 1.1029999999999887, 1.1019999999999888, 1.099999999999989, 1.1049999999999884, 1.0949999999999895, 1.0969999999999893, 1.0949999999999895, 1.1009999999999889, 1.1029999999999887, 1.0959999999999894, 1.1029999999999887, 1.098999999999989, 1.0969999999999893, 1.0979999999999892, 1.0979999999999892, 1.098999999999989, 1.1009999999999889, 1.0959999999999894, 1.1009999999999889, 1.098999999999989, 1.098999999999989, 1.099999999999989, 1.1039999999999885, 1.1049999999999884, 1.1009999999999889, 1.0969999999999893, 1.0929999999999898, 1.1019999999999888, 1.0979999999999892, 1.099999999999989, 1.1019999999999888, 1.0939999999999896, 1.0969999999999893, 1.1069999999999882, 1.0979999999999892, 1.0959999999999894, 1.1019999999999888, 1.0969999999999893, 1.1019999999999888, 1.098999999999989, 1.09099999999999, 1.1009999999999889, 1.098999999999989, 1.0979999999999892, 1.1029999999999887, 1.107999999999988, 1.0939999999999896, 1.1019999999999888, 1.1039999999999885, 1.1019999999999888, 1.1029999999999887, 1.1009999999999889, 1.099999999999989, 1.099999999999989, 1.0929999999999898, 1.1029999999999887, 1.0949999999999895, 1.0969999999999893, 1.0969999999999893, 1.098999999999989, 1.098999999999989, 1.0969999999999893, 1.1009999999999889, 1.1029999999999887, 1.0979999999999892, 1.1029999999999887, 1.1009999999999889, 1.0979999999999892, 1.0979999999999892, 1.1019999999999888, 1.1019999999999888, 1.099999999999989, 1.1059999999999883, 1.1039999999999885, 1.1019999999999888, 1.0919999999999899, 1.099999999999989, 1.098999999999989, 1.099999999999989, 1.098999999999989, 1.099999999999989, 1.1019999999999888, 1.1039999999999885, 1.099999999999989, 1.099999999999989, 1.1009999999999889, 1.098999999999989, 1.099999999999989, 1.0979999999999892, 1.1019999999999888, 1.0959999999999894, 1.0949999999999895, 1.099999999999989, 1.0919999999999899, 1.1009999999999889, 1.1029999999999887, 1.1049999999999884, 1.1009999999999889, 1.098999999999989, 1.1019999999999888, 1.1009999999999889, 1.1019999999999888, 1.0969999999999893, 1.099999999999989, 1.099999999999989, 1.1059999999999883, 1.0979999999999892, 1.1019999999999888, 1.1029999999999887, 1.0979999999999892, 1.098999999999989, 1.1029999999999887, 1.099999999999989, 1.099999999999989, 1.1019999999999888, 1.1019999999999888, 1.0969999999999893, 1.098999999999989, 1.099999999999989, 1.0979999999999892, 1.0979999999999892, 1.0939999999999896, 1.098999999999989, 1.098999999999989, 1.0959999999999894, 1.0919999999999899, 1.0949999999999895, 1.1019999999999888, 1.1009999999999889, 1.1049999999999884, 1.1009999999999889, 1.1029999999999887, 1.0959999999999894, 1.107999999999988, 1.1029999999999887, 1.0979999999999892, 1.0969999999999893, 1.099999999999989, 1.1019999999999888, 1.098999999999989, 1.0969999999999893, 1.0929999999999898, 1.1009999999999889, 1.1039999999999885, 1.1009999999999889, 1.1009999999999889, 1.1049999999999884, 1.1019999999999888, 1.0969999999999893, 1.1019999999999888, 1.0959999999999894, 1.1009999999999889, 1.098999999999989, 1.1039999999999885, 1.107999999999988, 1.0979999999999892, 1.0959999999999894, 1.098999999999989, 1.098999999999989, 1.0949999999999895, 1.0949999999999895, 1.0959999999999894, 1.099999999999989, 1.1009999999999889, 1.1019999999999888, 1.1009999999999889, 1.099999999999989, 1.1029999999999887, 1.098999999999989, 1.1009999999999889, 1.1029999999999887, 1.1039999999999885, 1.1019999999999888, 1.098999999999989, 1.1019999999999888, 1.0949999999999895, 1.0949999999999895, 1.0979999999999892, 1.0939999999999896, 1.107999999999988, 1.098999999999989, 1.099999999999989, 1.1009999999999889, 1.0939999999999896, 1.1029999999999887, 1.0969999999999893, 1.0979999999999892, 1.0949999999999895, 1.0969999999999893, 1.1009999999999889, 1.0969999999999893, 1.0949999999999895, 1.1009999999999889, 1.098999999999989, 1.099999999999989, 1.099999999999989, 1.0939999999999896, 1.098999999999989, 1.1049999999999884, 1.0959999999999894, 1.1029999999999887, 1.099999999999989, 1.0939999999999896, 1.099999999999989, 1.0969999999999893, 1.1009999999999889, 1.1049999999999884, 1.1029999999999887, 1.099999999999989, 1.1029999999999887, 1.0939999999999896, 1.0949999999999895, 1.0979999999999892, 1.099999999999989, 1.1029999999999887, 1.1009999999999889, 1.0979999999999892, 1.1009999999999889, 1.098999999999989, 1.0949999999999895, 1.0959999999999894, 1.1049999999999884, 1.098999999999989, 1.1029999999999887, 1.099999999999989, 1.0959999999999894, 1.0959999999999894, 1.1009999999999889, 1.1019999999999888, 1.1029999999999887, 1.0949999999999895, 1.099999999999989, 1.0939999999999896, 1.1009999999999889, 1.1009999999999889, 1.1019999999999888, 1.1019999999999888, 1.098999999999989, 1.1029999999999887, 1.098999999999989, 1.0949999999999895, 1.0969999999999893, 1.0959999999999894, 1.1009999999999889, 1.099999999999989, 1.0939999999999896, 1.0979999999999892, 1.0949999999999895, 1.0979999999999892, 1.0959999999999894, 1.1029999999999887, 1.0969999999999893, 1.0979999999999892, 1.099999999999989, 1.0939999999999896, 1.1019999999999888, 1.1009999999999889, 1.1019999999999888, 1.1009999999999889, 1.0969999999999893, 1.107999999999988, 1.098999999999989, 1.098999999999989, 1.0939999999999896, 1.0949999999999895, 1.1019999999999888, 1.0969999999999893, 1.099999999999989, 1.1029999999999887, 1.099999999999989, 1.098999999999989, 1.0969999999999893, 1.0939999999999896, 1.098999999999989, 1.098999999999989, 1.099999999999989, 1.0969999999999893, 1.1009999999999889, 1.0969999999999893, 1.1019999999999888, 1.1059999999999883, 1.0979999999999892, 1.099999999999989, 1.0969999999999893, 1.1009999999999889, 1.0959999999999894, 1.098999999999989, 1.0969999999999893, 1.1029999999999887, 1.0949999999999895, 1.0979999999999892, 1.1009999999999889, 1.0969999999999893, 1.0959999999999894, 1.1039999999999885, 1.099999999999989, 1.1019999999999888, 1.099999999999989, 1.0959999999999894, 1.098999999999989, 1.099999999999989, 1.0959999999999894, 1.1039999999999885, 1.1059999999999883, 1.1039999999999885, 1.1009999999999889, 1.0969999999999893, 1.0959999999999894, 1.098999999999989, 1.099999999999989, 1.1019999999999888, 1.0969999999999893, 1.1009999999999889, 1.0979999999999892, 1.1029999999999887, 1.1009999999999889, 1.0949999999999895, 1.1019999999999888, 1.09099999999999, 1.1029999999999887, 1.099999999999989, 1.1009999999999889, 1.1059999999999883, 1.0969999999999893, 1.099999999999989, 1.1009999999999889, 1.0959999999999894, 1.0969999999999893, 1.0969999999999893, 1.1009999999999889, 1.1009999999999889, 1.0979999999999892, 1.0959999999999894, 1.1019999999999888, 1.1039999999999885, 1.0919999999999899, 1.0979999999999892, 1.0969999999999893, 1.099999999999989, 1.099999999999989, 1.1019999999999888, 1.0979999999999892, 1.0919999999999899, 1.0969999999999893, 1.0979999999999892, 1.0969999999999893, 1.1009999999999889, 1.1009999999999889, 1.098999999999989, 1.099999999999989, 1.1029999999999887, 1.1029999999999887, 1.0969999999999893, 1.1069999999999882, 1.1009999999999889, 1.0959999999999894, 1.099999999999989, 1.1029999999999887, 1.1009999999999889, 1.0959999999999894, 1.0959999999999894, 1.0949999999999895, 1.1029999999999887, 1.0979999999999892, 1.0959999999999894, 1.099999999999989, 1.107999999999988, 1.1019999999999888, 1.1019999999999888, 1.1029999999999887, 1.1029999999999887, 1.1009999999999889, 1.0949999999999895, 1.1029999999999887, 1.0959999999999894, 1.0969999999999893, 1.0979999999999892, 1.0969999999999893, 1.0939999999999896, 1.099999999999989, 1.1029999999999887, 1.0959999999999894, 1.099999999999989, 1.099999999999989, 1.098999999999989, 1.1009999999999889, 1.0979999999999892, 1.1019999999999888, 1.1039999999999885, 1.099999999999989, 1.0959999999999894, 1.0979999999999892, 1.0949999999999895, 1.0969999999999893, 1.1029999999999887, 1.1019999999999888, 1.0969999999999893, 1.1009999999999889, 1.0939999999999896, 1.1019999999999888, 1.1019999999999888, 1.1019999999999888, 1.1009999999999889, 1.099999999999989, 1.1009999999999889, 1.0979999999999892, 1.09099999999999, 1.098999999999989, 1.099999999999989, 1.1009999999999889, 1.0969999999999893, 1.1029999999999887, 1.0959999999999894, 1.1009999999999889, 1.0969999999999893, 1.1009999999999889, 1.1009999999999889, 1.1009999999999889, 1.0939999999999896, 1.098999999999989, 1.0939999999999896, 1.0929999999999898, 1.1019999999999888, 1.099999999999989, 1.098999999999989, 1.0949999999999895, 1.1009999999999889, 1.099999999999989, 1.099999999999989, 1.099999999999989, 1.1019999999999888, 1.0959999999999894, 1.098999999999989, 1.0959999999999894, 1.1069999999999882, 1.098999999999989, 1.098999999999989, 1.1059999999999883, 1.098999999999989, 1.1009999999999889, 1.0979999999999892, 1.0939999999999896, 1.098999999999989, 1.098999999999989, 1.099999999999989, 1.0979999999999892, 1.098999999999989, 1.0949999999999895, 1.1009999999999889, 1.1009999999999889, 1.0959999999999894, 1.0949999999999895, 1.1009999999999889, 1.1019999999999888, 1.099999999999989, 1.1019999999999888, 1.1009999999999889, 1.098999999999989, 1.0979999999999892, 1.0979999999999892, 1.1009999999999889, 1.099999999999989, 1.1029999999999887, 1.0959999999999894, 1.098999999999989, 1.0959999999999894, 1.0969999999999893, 1.0949999999999895, 1.098999999999989, 1.1009999999999889, 1.1029999999999887, 1.098999999999989, 1.0929999999999898, 1.1009999999999889, 1.098999999999989, 1.0969999999999893, 1.1019999999999888, 1.0979999999999892, 1.1029999999999887, 1.1029999999999887, 1.0949999999999895, 1.1019999999999888, 1.0959999999999894, 1.098999999999989, 1.0959999999999894, 1.1029999999999887, 1.1029999999999887, 1.0979999999999892, 1.1019999999999888, 1.0969999999999893, 1.0979999999999892, 1.1049999999999884, 1.0979999999999892, 1.0919999999999899, 1.1029999999999887, 1.0949999999999895, 1.0959999999999894, 1.0959999999999894, 1.098999999999989, 1.0959999999999894, 1.1019999999999888, 1.1029999999999887, 1.0979999999999892, 1.098999999999989, 1.1019999999999888, 1.098999999999989, 1.0939999999999896, 1.1009999999999889, 1.0929999999999898, 1.0959999999999894, 1.0969999999999893, 1.098999999999989, 1.0979999999999892, 1.098999999999989, 1.098999999999989, 1.0969999999999893, 1.0959999999999894, 1.1029999999999887, 1.1009999999999889, 1.1019999999999888, 1.0959999999999894, 1.1009999999999889, 1.099999999999989, 1.0979999999999892, 1.0979999999999892, 1.0959999999999894, 1.098999999999989, 1.098999999999989, 1.1019999999999888, 1.0929999999999898, 1.098999999999989, 1.0959999999999894, 1.1009999999999889, 1.1039999999999885, 1.0969999999999893, 1.0959999999999894, 1.099999999999989, 1.0939999999999896, 1.098999999999989, 1.0979999999999892, 1.0969999999999893, 1.1039999999999885, 1.0919999999999899, 1.098999999999989, 1.0979999999999892, 1.0959999999999894, 1.0959999999999894, 1.098999999999989, 1.099999999999989, 1.1039999999999885, 1.1019999999999888, 1.098999999999989, 1.1009999999999889, 1.0949999999999895, 1.0979999999999892, 1.0929999999999898, 1.098999999999989, 1.0979999999999892, 1.098999999999989, 1.1009999999999889, 1.099999999999989, 1.1009999999999889, 1.1009999999999889, 1.1049999999999884, 1.0969999999999893, 1.0959999999999894, 1.0959999999999894, 1.0959999999999894, 1.0959999999999894, 1.0959999999999894, 1.1009999999999889, 1.0939999999999896, 1.099999999999989, 1.0979999999999892, 1.0969999999999893, 1.1009999999999889, 1.098999999999989, 1.1029999999999887, 1.1009999999999889, 1.1009999999999889, 1.1019999999999888, 1.0979999999999892, 1.1009999999999889, 1.099999999999989, 1.098999999999989, 1.0969999999999893, 1.0979999999999892, 1.0959999999999894, 1.099999999999989, 1.099999999999989, 1.1019999999999888, 1.1019999999999888, 1.0979999999999892, 1.0969999999999893, 1.1019999999999888, 1.1069999999999882, 1.0969999999999893, 1.0959999999999894, 1.0959999999999894, 1.0919999999999899, 1.0919999999999899, 1.0969999999999893, 1.0949999999999895, 1.098999999999989, 1.098999999999989, 1.1009999999999889, 1.0919999999999899, 1.098999999999989, 1.0959999999999894, 1.099999999999989, 1.0969999999999893, 1.0969999999999893, 1.0969999999999893, 1.0939999999999896, 1.1029999999999887, 1.098999999999989, 1.098999999999989, 1.098999999999989, 1.099999999999989, 1.0979999999999892, 1.1009999999999889, 1.1039999999999885, 1.0969999999999893, 1.098999999999989, 1.098999999999989, 1.099999999999989, 1.099999999999989, 1.1009999999999889, 1.1039999999999885, 1.1009999999999889, 1.0939999999999896, 1.1019999999999888, 1.09099999999999, 1.1039999999999885, 1.0979999999999892, 1.099999999999989, 1.1029999999999887, 1.0969999999999893, 1.1029999999999887, 1.1009999999999889, 1.1069999999999882, 1.0949999999999895, 1.099999999999989, 1.1029999999999887, 1.1029999999999887, 1.099999999999989, 1.1009999999999889, 1.1059999999999883, 1.1009999999999889, 1.1019999999999888, 1.1009999999999889, 1.0979999999999892, 1.0949999999999895, 1.1019999999999888, 1.099999999999989, 1.098999999999989, 1.0979999999999892, 1.1029999999999887, 1.1059999999999883, 1.1029999999999887, 1.1019999999999888, 1.1009999999999889, 1.0959999999999894, 1.1019999999999888, 1.1019999999999888, 1.1019999999999888, 1.1059999999999883, 1.1019999999999888, 1.0949999999999895, 1.1009999999999889, 1.0959999999999894, 1.1029999999999887, 1.0979999999999892, 1.1019999999999888, 1.0979999999999892, 1.0949999999999895, 1.09099999999999, 1.1029999999999887, 1.0959999999999894, 1.098999999999989, 1.0979999999999892, 1.0969999999999893, 1.0949999999999895, 1.099999999999989, 1.099999999999989, 1.1049999999999884, 1.098999999999989, 1.0979999999999892, 1.0969999999999893, 1.099999999999989, 1.0979999999999892, 1.1029999999999887, 1.0979999999999892, 1.098999999999989, 1.1019999999999888, 1.1009999999999889, 1.1049999999999884, 1.0979999999999892, 1.1049999999999884, 1.098999999999989, 1.1049999999999884, 1.0979999999999892, 1.098999999999989, 1.1009999999999889, 1.1029999999999887, 1.0939999999999896, 1.1029999999999887, 1.1029999999999887, 1.1009999999999889, 1.0959999999999894, 1.0969999999999893, 1.0969999999999893, 1.099999999999989, 1.09099999999999, 1.1019999999999888, 1.0969999999999893, 1.1009999999999889, 1.0969999999999893, 1.1049999999999884, 1.0969999999999893, 1.099999999999989, 1.099999999999989, 1.098999999999989, 1.0969999999999893, 1.1009999999999889, 1.0969999999999893, 1.1019999999999888, 1.1019999999999888, 1.0949999999999895, 1.1009999999999889, 1.0959999999999894, 1.0969999999999893, 1.1009999999999889, 1.0979999999999892, 1.1039999999999885, 1.0959999999999894, 1.098999999999989, 1.0969999999999893, 1.0949999999999895, 1.1039999999999885, 1.099999999999989, 1.0969999999999893, 1.0969999999999893, 1.098999999999989, 1.0969999999999893, 1.0979999999999892, 1.1009999999999889, 1.1029999999999887, 1.1019999999999888, 1.1009999999999889, 1.0919999999999899, 1.0979999999999892, 1.0959999999999894, 1.0929999999999898, 1.1059999999999883, 1.0939999999999896, 1.0969999999999893, 1.0949999999999895, 1.099999999999989, 1.099999999999989, 1.098999999999989, 1.1009999999999889, 1.1009999999999889, 1.0959999999999894, 1.1019999999999888, 1.1019999999999888, 1.0959999999999894, 1.0939999999999896, 1.098999999999989, 1.099999999999989, 1.0959999999999894, 1.1059999999999883, 1.1009999999999889, 1.0979999999999892, 1.08999999999999, 1.1009999999999889, 1.1019999999999888, 1.0969999999999893, 1.1039999999999885, 1.099999999999989, 1.099999999999989, 1.1009999999999889, 1.099999999999989, 1.1019999999999888, 1.0979999999999892, 1.099999999999989, 1.0919999999999899, 1.1039999999999885, 1.0959999999999894, 1.1039999999999885, 1.098999999999989, 1.0969999999999893, 1.1009999999999889, 1.0959999999999894, 1.0969999999999893, 1.1029999999999887, 1.0979999999999892, 1.1019999999999888, 1.099999999999989, 1.099999999999989, 1.107999999999988, 1.1009999999999889, 1.0929999999999898, 1.1039999999999885, 1.0929999999999898, 1.1009999999999889, 1.0949999999999895, 1.099999999999989, 1.1019999999999888, 1.1019999999999888, 1.1029999999999887, 1.1019999999999888, 1.0959999999999894, 1.1019999999999888, 1.1059999999999883, 1.0959999999999894, 1.1019999999999888, 1.0959999999999894, 1.098999999999989, 1.0979999999999892, 1.0979999999999892, 1.1019999999999888, 1.0979999999999892, 1.1009999999999889, 1.0979999999999892, 1.099999999999989, 1.098999999999989, 1.098999999999989, 1.0969999999999893, 1.098999999999989, 1.1029999999999887, 1.0979999999999892, 1.1009999999999889, 1.0949999999999895, 1.1049999999999884, 1.099999999999989, 1.099999999999989, 1.0969999999999893, 1.1009999999999889, 1.1009999999999889, 1.1029999999999887, 1.0929999999999898, 1.098999999999989, 1.0969999999999893, 1.0959999999999894, 1.1019999999999888, 1.1009999999999889, 1.0979999999999892, 1.1049999999999884, 1.0929999999999898, 1.1009999999999889, 1.1009999999999889, 1.1049999999999884, 1.0969999999999893, 1.0959999999999894, 1.098999999999989, 1.098999999999989, 1.1029999999999887, 1.0969999999999893, 1.1009999999999889, 1.0929999999999898, 1.1029999999999887, 1.0939999999999896, 1.0969999999999893, 1.0949999999999895, 1.1009999999999889, 1.098999999999989, 1.0959999999999894, 1.099999999999989, 1.0919999999999899, 1.1019999999999888, 1.098999999999989, 1.1059999999999883, 1.1019999999999888, 1.0959999999999894, 1.1009999999999889, 1.1039999999999885, 1.1009999999999889, 1.1029999999999887, 1.1049999999999884, 1.1039999999999885, 1.1019999999999888, 1.098999999999989, 1.098999999999989, 1.1019999999999888, 1.1019999999999888, 1.0949999999999895, 1.098999999999989, 1.098999999999989, 1.0969999999999893, 1.1029999999999887, 1.1059999999999883, 1.0969999999999893, 1.0959999999999894, 1.1019999999999888, 1.0979999999999892, 1.0959999999999894, 1.0979999999999892, 1.0979999999999892, 1.0969999999999893, 1.0979999999999892, 1.1019999999999888, 1.098999999999989, 1.0939999999999896, 1.098999999999989, 1.0969999999999893, 1.098999999999989, 1.0949999999999895, 1.1009999999999889, 1.1039999999999885, 1.1019999999999888, 1.098999999999989, 1.1009999999999889, 1.099999999999989, 1.1009999999999889, 1.1059999999999883, 1.0939999999999896, 1.1019999999999888, 1.1009999999999889, 1.0979999999999892, 1.1039999999999885, 1.0939999999999896, 1.0939999999999896, 1.098999999999989, 1.1009999999999889, 1.0979999999999892, 1.1019999999999888, 1.1039999999999885, 1.0959999999999894, 1.1009999999999889, 1.099999999999989, 1.1009999999999889, 1.0959999999999894, 1.08999999999999, 1.0939999999999896, 1.0939999999999896, 1.0959999999999894, 1.1019999999999888, 1.0959999999999894, 1.0969999999999893, 1.0969999999999893, 1.0969999999999893, 1.0969999999999893, 1.1029999999999887, 1.1049999999999884, 1.1039999999999885, 1.0939999999999896, 1.098999999999989, 1.1019999999999888, 1.1039999999999885, 1.1009999999999889, 1.0979999999999892, 1.099999999999989, 1.0929999999999898, 1.0949999999999895, 1.0949999999999895, 1.09099999999999, 1.1039999999999885, 1.1059999999999883, 1.098999999999989, 1.0969999999999893, 1.1019999999999888, 1.0979999999999892, 1.1019999999999888, 1.0949999999999895, 1.098999999999989, 1.0959999999999894, 1.099999999999989, 1.1019999999999888, 1.1009999999999889, 1.0979999999999892, 1.098999999999989, 1.1029999999999887, 1.1029999999999887, 1.098999999999989, 1.0959999999999894, 1.098999999999989, 1.1039999999999885, 1.0949999999999895, 1.1039999999999885, 1.0949999999999895, 1.0959999999999894, 1.0949999999999895, 1.0969999999999893, 1.1019999999999888, 1.0969999999999893, 1.1039999999999885, 1.1019999999999888, 1.0979999999999892, 1.098999999999989, 1.1049999999999884, 1.0969999999999893, 1.1029999999999887, 1.1019999999999888, 1.1009999999999889, 1.0929999999999898, 1.0939999999999896, 1.0949999999999895, 1.1009999999999889, 1.1029999999999887, 1.0939999999999896, 1.1059999999999883, 1.099999999999989, 1.1039999999999885, 1.0969999999999893, 1.0969999999999893, 1.099999999999989, 1.1069999999999882, 1.1039999999999885, 1.1059999999999883, 1.0969999999999893, 1.0959999999999894, 1.0969999999999893, 1.1029999999999887, 1.1019999999999888, 1.0969999999999893, 1.1019999999999888, 1.1019999999999888, 1.1049999999999884, 1.1019999999999888, 1.098999999999989, 1.1019999999999888, 1.0949999999999895, 1.0969999999999893, 1.1009999999999889, 1.0969999999999893, 1.0939999999999896, 1.0969999999999893, 1.098999999999989, 1.0959999999999894, 1.099999999999989, 1.0949999999999895, 1.099999999999989, 1.1019999999999888, 1.0939999999999896, 1.1029999999999887, 1.0929999999999898, 1.1029999999999887, 1.1009999999999889, 1.1019999999999888, 1.1009999999999889, 1.0979999999999892, 1.1019999999999888, 1.1019999999999888, 1.1009999999999889, 1.0969999999999893, 1.1009999999999889, 1.1029999999999887, 1.0959999999999894, 1.0949999999999895, 1.0979999999999892, 1.1029999999999887, 1.099999999999989, 1.1009999999999889, 1.0979999999999892, 1.0979999999999892, 1.0969999999999893, 1.0979999999999892, 1.098999999999989, 1.0979999999999892, 1.0959999999999894, 1.098999999999989, 1.1069999999999882, 1.1009999999999889, 1.0929999999999898, 1.1019999999999888, 1.1019999999999888, 1.1029999999999887, 1.099999999999989, 1.0949999999999895, 1.0979999999999892, 1.0979999999999892, 1.099999999999989, 1.1039999999999885, 1.098999999999989, 1.0969999999999893, 1.099999999999989, 1.098999999999989, 1.1009999999999889, 1.0969999999999893, 1.099999999999989, 1.098999999999989, 1.0969999999999893, 1.1019999999999888, 1.099999999999989, 1.1009999999999889, 1.1009999999999889, 1.0959999999999894, 1.1009999999999889, 1.0949999999999895, 1.0979999999999892, 1.0969999999999893, 1.1009999999999889, 1.098999999999989, 1.1009999999999889, 1.0969999999999893, 1.1009999999999889, 1.0979999999999892, 1.1059999999999883, 1.099999999999989, 1.1019999999999888, 1.0969999999999893, 1.1019999999999888, 1.0969999999999893, 1.1059999999999883, 1.0979999999999892, 1.1019999999999888, 1.1009999999999889, 1.098999999999989, 1.098999999999989, 1.0949999999999895, 1.1039999999999885, 1.0959999999999894, 1.0979999999999892, 1.0929999999999898, 1.1019999999999888, 1.108999999999988, 1.098999999999989, 1.0969999999999893, 1.1009999999999889, 1.098999999999989, 1.1029999999999887, 1.0979999999999892, 1.0979999999999892, 1.098999999999989, 1.1039999999999885, 1.1009999999999889, 1.098999999999989, 1.1009999999999889, 1.1019999999999888, 1.1009999999999889, 1.1039999999999885, 1.1029999999999887, 1.08999999999999, 1.1039999999999885, 1.1029999999999887, 1.0959999999999894, 1.0939999999999896, 1.0979999999999892, 1.0969999999999893, 1.099999999999989, 1.1069999999999882, 1.098999999999989, 1.1029999999999887, 1.1029999999999887, 1.0979999999999892, 1.099999999999989, 1.1019999999999888, 1.1009999999999889, 1.0939999999999896, 1.0949999999999895, 1.0959999999999894, 1.099999999999989, 1.0969999999999893, 1.099999999999989, 1.099999999999989, 1.0919999999999899, 1.0969999999999893, 1.0939999999999896, 1.0959999999999894, 1.1009999999999889, 1.1019999999999888, 1.1009999999999889, 1.1029999999999887, 1.1049999999999884, 1.0959999999999894, 1.0969999999999893, 1.1019999999999888, 1.1029999999999887, 1.099999999999989, 1.0969999999999893, 1.1049999999999884, 1.098999999999989, 1.1019999999999888, 1.1019999999999888, 1.1019999999999888, 1.1019999999999888, 1.099999999999989, 1.1029999999999887, 1.1019999999999888, 1.098999999999989, 1.099999999999989, 1.1009999999999889, 1.1019999999999888, 1.099999999999989, 1.0979999999999892, 1.1049999999999884, 1.1009999999999889, 1.1039999999999885, 1.1019999999999888, 1.0969999999999893, 1.1059999999999883, 1.0959999999999894, 1.1019999999999888, 1.1029999999999887, 1.0979999999999892, 1.0979999999999892, 1.1049999999999884, 1.099999999999989, 1.0959999999999894, 1.0969999999999893, 1.098999999999989, 1.098999999999989, 1.0979999999999892, 1.0959999999999894, 1.1009999999999889, 1.1029999999999887, 1.1009999999999889, 1.1019999999999888, 1.098999999999989, 1.099999999999989, 1.0939999999999896, 1.1009999999999889, 1.0969999999999893, 1.1039999999999885, 1.098999999999989, 1.0929999999999898, 1.1039999999999885, 1.0979999999999892, 1.0949999999999895, 1.098999999999989, 1.1019999999999888, 1.099999999999989, 1.0979999999999892, 1.1019999999999888, 1.1019999999999888, 1.1009999999999889, 1.0939999999999896, 1.1029999999999887, 1.098999999999989, 1.0929999999999898, 1.0949999999999895, 1.0959999999999894, 1.098999999999989, 1.0949999999999895, 1.1019999999999888, 1.0959999999999894, 1.1019999999999888, 1.0929999999999898, 1.098999999999989, 1.1009999999999889, 1.0979999999999892, 1.098999999999989, 1.0939999999999896, 1.1009999999999889, 1.1029999999999887, 1.0969999999999893, 1.0979999999999892, 1.1009999999999889, 1.0939999999999896, 1.1009999999999889, 1.1059999999999883, 1.0939999999999896, 1.0969999999999893, 1.1019999999999888, 1.1019999999999888, 1.1019999999999888, 1.1029999999999887, 1.1019999999999888, 1.1039999999999885, 1.1029999999999887, 1.1019999999999888, 1.099999999999989, 1.1029999999999887, 1.1009999999999889, 1.1029999999999887, 1.0969999999999893, 1.099999999999989, 1.1009999999999889, 1.0929999999999898, 1.1009999999999889, 1.0939999999999896, 1.0949999999999895, 1.1059999999999883, 1.099999999999989, 1.099999999999989, 1.0969999999999893, 1.0979999999999892, 1.0949999999999895, 1.1049999999999884, 1.1009999999999889, 1.0959999999999894, 1.1029999999999887, 1.0979999999999892, 1.0939999999999896, 1.0919999999999899, 1.1009999999999889, 1.099999999999989, 1.1009999999999889, 1.0959999999999894, 1.1039999999999885, 1.0959999999999894, 1.0969999999999893, 1.0979999999999892, 1.0979999999999892, 1.0969999999999893, 1.1019999999999888, 1.1059999999999883, 1.0959999999999894, 1.1009999999999889, 1.098999999999989, 1.0939999999999896, 1.1009999999999889, 1.1019999999999888, 1.099999999999989, 1.1019999999999888, 1.1009999999999889, 1.099999999999989, 1.1019999999999888, 1.0979999999999892, 1.1009999999999889, 1.1029999999999887, 1.1029999999999887, 1.0979999999999892, 1.0949999999999895, 1.1019999999999888, 1.098999999999989, 1.0969999999999893, 1.1009999999999889, 1.098999999999989, 1.1019999999999888, 1.0979999999999892, 1.0979999999999892, 1.1029999999999887, 1.1009999999999889, 1.099999999999989, 1.099999999999989, 1.0969999999999893, 1.1019999999999888, 1.0959999999999894, 1.0959999999999894, 1.0959999999999894, 1.0969999999999893, 1.1009999999999889, 1.1029999999999887, 1.098999999999989, 1.0979999999999892, 1.1019999999999888, 1.098999999999989, 1.1029999999999887, 1.098999999999989, 1.099999999999989, 1.0939999999999896, 1.1009999999999889, 1.0959999999999894, 1.1009999999999889, 1.1009999999999889, 1.0939999999999896, 1.099999999999989, 1.0979999999999892, 1.1059999999999883, 1.1029999999999887, 1.1029999999999887, 1.1019999999999888, 1.1019999999999888, 1.0949999999999895, 1.1019999999999888, 1.0969999999999893, 1.0969999999999893, 1.098999999999989, 1.098999999999989, 1.1009999999999889, 1.1039999999999885, 1.0929999999999898, 1.099999999999989, 1.1039999999999885, 1.0929999999999898, 1.0949999999999895, 1.1009999999999889, 1.0979999999999892, 1.1019999999999888, 1.0969999999999893, 1.098999999999989, 1.1019999999999888, 1.1009999999999889, 1.1019999999999888, 1.1029999999999887, 1.0959999999999894, 1.099999999999989, 1.0919999999999899, 1.0979999999999892, 1.1009999999999889, 1.0939999999999896, 1.0949999999999895, 1.0939999999999896, 1.0959999999999894, 1.0959999999999894, 1.099999999999989, 1.099999999999989, 1.0969999999999893, 1.1069999999999882, 1.0939999999999896, 1.1019999999999888, 1.1019999999999888, 1.1009999999999889, 1.1039999999999885, 1.0919999999999899, 1.098999999999989, 1.1009999999999889, 1.0959999999999894, 1.0949999999999895, 1.0979999999999892, 1.0979999999999892, 1.098999999999989, 1.0929999999999898, 1.0979999999999892, 1.098999999999989, 1.1009999999999889, 1.0969999999999893, 1.0959999999999894, 1.0939999999999896, 1.1049999999999884, 1.1009999999999889, 1.0959999999999894, 1.1019999999999888, 1.099999999999989, 1.1029999999999887, 1.0969999999999893, 1.1069999999999882, 1.1009999999999889, 1.0949999999999895, 1.1019999999999888, 1.1039999999999885, 1.1049999999999884, 1.0939999999999896, 1.1049999999999884, 1.0969999999999893, 1.0969999999999893, 1.098999999999989, 1.098999999999989, 1.0929999999999898, 1.1039999999999885, 1.0929999999999898, 1.1009999999999889, 1.0959999999999894, 1.0949999999999895, 1.0969999999999893, 1.0969999999999893, 1.098999999999989, 1.1019999999999888, 1.0929999999999898, 1.1019999999999888, 1.1029999999999887, 1.1019999999999888, 1.1029999999999887, 1.1029999999999887, 1.1029999999999887, 1.1009999999999889, 1.0979999999999892, 1.0959999999999894, 1.098999999999989, 1.099999999999989, 1.099999999999989, 1.099999999999989, 1.1009999999999889, 1.0969999999999893, 1.0949999999999895, 1.0979999999999892, 1.08999999999999, 1.0949999999999895, 1.098999999999989, 1.0959999999999894, 1.1019999999999888, 1.098999999999989, 1.098999999999989, 1.0929999999999898, 1.0969999999999893, 1.0969999999999893, 1.098999999999989, 1.0919999999999899, 1.098999999999989, 1.1019999999999888, 1.0919999999999899, 1.099999999999989, 1.0969999999999893, 1.0969999999999893, 1.099999999999989, 1.0979999999999892, 1.1009999999999889, 1.0969999999999893, 1.1009999999999889, 1.099999999999989, 1.098999999999989, 1.0979999999999892, 1.0969999999999893, 1.098999999999989, 1.099999999999989, 1.1069999999999882, 1.0959999999999894, 1.1019999999999888, 1.1029999999999887, 1.0979999999999892, 1.107999999999988, 1.1049999999999884, 1.099999999999989, 1.0969999999999893, 1.0959999999999894, 1.0969999999999893, 1.1019999999999888, 1.0959999999999894, 1.0969999999999893, 1.098999999999989, 1.1009999999999889, 1.1009999999999889, 1.0949999999999895, 1.1009999999999889, 1.1019999999999888, 1.099999999999989, 1.1019999999999888, 1.1009999999999889, 1.0969999999999893, 1.0939999999999896, 1.1039999999999885, 1.0959999999999894, 1.098999999999989, 1.1009999999999889, 1.099999999999989, 1.1009999999999889, 1.0939999999999896, 1.1019999999999888, 1.1039999999999885, 1.0979999999999892, 1.0949999999999895, 1.099999999999989, 1.0969999999999893, 1.1029999999999887, 1.1009999999999889, 1.098999999999989, 1.1029999999999887, 1.0979999999999892, 1.098999999999989, 1.0979999999999892, 1.0969999999999893, 1.098999999999989, 1.0929999999999898, 1.098999999999989, 1.098999999999989, 1.098999999999989, 1.1029999999999887, 1.0979999999999892, 1.1029999999999887, 1.099999999999989, 1.1019999999999888, 1.099999999999989, 1.099999999999989, 1.1039999999999885, 1.1009999999999889, 1.1039999999999885, 1.0969999999999893, 1.0949999999999895, 1.1009999999999889, 1.1029999999999887, 1.1009999999999889, 1.1019999999999888, 1.1059999999999883, 1.0979999999999892, 1.0939999999999896, 1.098999999999989, 1.0969999999999893, 1.0959999999999894, 1.1029999999999887, 1.099999999999989, 1.099999999999989, 1.099999999999989, 1.099999999999989, 1.1039999999999885, 1.099999999999989, 1.099999999999989, 1.1049999999999884, 1.098999999999989, 1.098999999999989, 1.099999999999989, 1.098999999999989, 1.1009999999999889, 1.0939999999999896, 1.098999999999989, 1.0979999999999892, 1.0929999999999898, 1.099999999999989, 1.1029999999999887, 1.1009999999999889, 1.098999999999989, 1.1019999999999888, 1.0959999999999894, 1.098999999999989, 1.0979999999999892, 1.099999999999989, 1.1029999999999887, 1.0949999999999895, 1.1039999999999885, 1.0969999999999893, 1.0949999999999895, 1.0949999999999895, 1.1009999999999889, 1.1029999999999887, 1.0969999999999893, 1.0969999999999893, 1.1029999999999887, 1.098999999999989, 1.0929999999999898, 1.0939999999999896, 1.0959999999999894, 1.098999999999989, 1.1049999999999884, 1.0969999999999893, 1.1029999999999887, 1.0979999999999892, 1.0959999999999894, 1.0969999999999893, 1.0939999999999896, 1.1019999999999888, 1.1039999999999885, 1.098999999999989, 1.1039999999999885, 1.1019999999999888, 1.1029999999999887, 1.0939999999999896, 1.1039999999999885, 1.1029999999999887, 1.1059999999999883, 1.0949999999999895, 1.1009999999999889, 1.099999999999989, 1.0929999999999898, 1.0969999999999893, 1.1019999999999888, 1.1009999999999889, 1.0949999999999895, 1.099999999999989, 1.099999999999989, 1.0959999999999894, 1.0959999999999894, 1.098999999999989, 1.1039999999999885, 1.1009999999999889, 1.1029999999999887, 1.0939999999999896, 1.098999999999989, 1.1029999999999887, 1.1029999999999887, 1.098999999999989, 1.0959999999999894, 1.099999999999989, 1.1019999999999888, 1.098999999999989, 1.098999999999989, 1.098999999999989, 1.1049999999999884, 1.1019999999999888, 1.0959999999999894, 1.1049999999999884, 1.1039999999999885, 1.098999999999989, 1.0949999999999895, 1.1019999999999888, 1.098999999999989, 1.1009999999999889, 1.098999999999989, 1.098999999999989, 1.0959999999999894, 1.099999999999989, 1.0959999999999894, 1.098999999999989, 1.1009999999999889, 1.098999999999989, 1.1009999999999889, 1.1009999999999889, 1.099999999999989, 1.0959999999999894, 1.098999999999989, 1.1039999999999885, 1.0959999999999894, 1.1019999999999888, 1.099999999999989, 1.098999999999989, 1.098999999999989, 1.099999999999989, 1.0949999999999895, 1.0919999999999899, 1.0949999999999895, 1.098999999999989, 1.1029999999999887, 1.1019999999999888, 1.098999999999989, 1.1019999999999888, 1.1019999999999888, 1.0949999999999895, 1.1039999999999885, 1.0969999999999893, 1.09099999999999, 1.1019999999999888, 1.099999999999989, 1.1009999999999889, 1.0969999999999893, 1.0979999999999892, 1.0939999999999896, 1.1019999999999888, 1.0959999999999894, 1.0979999999999892, 1.1049999999999884, 1.098999999999989, 1.099999999999989, 1.1059999999999883, 1.0979999999999892, 1.1019999999999888, 1.1009999999999889, 1.1019999999999888, 1.0979999999999892, 1.0949999999999895, 1.1059999999999883, 1.1029999999999887, 1.1029999999999887, 1.1009999999999889, 1.0979999999999892, 1.0959999999999894, 1.0979999999999892, 1.0959999999999894, 1.0979999999999892, 1.1019999999999888, 1.099999999999989, 1.0979999999999892, 1.098999999999989, 1.0969999999999893, 1.1009999999999889, 1.098999999999989, 1.0959999999999894, 1.1009999999999889, 1.099999999999989, 1.1019999999999888, 1.1029999999999887, 1.0979999999999892, 1.0979999999999892, 1.0959999999999894, 1.0969999999999893, 1.098999999999989, 1.1009999999999889, 1.0979999999999892, 1.1029999999999887, 1.0929999999999898, 1.1029999999999887, 1.1059999999999883, 1.1019999999999888, 1.0939999999999896, 1.0979999999999892, 1.0949999999999895, 1.0929999999999898, 1.1019999999999888, 1.0939999999999896, 1.098999999999989, 1.0979999999999892, 1.0969999999999893, 1.1009999999999889, 1.1009999999999889, 1.1009999999999889, 1.0949999999999895, 1.1019999999999888, 1.0939999999999896, 1.098999999999989, 1.099999999999989, 1.099999999999989, 1.098999999999989, 1.1009999999999889, 1.1019999999999888, 1.1009999999999889, 1.099999999999989, 1.1039999999999885, 1.1009999999999889, 1.0969999999999893, 1.0939999999999896, 1.1009999999999889, 1.099999999999989, 1.0969999999999893, 1.099999999999989, 1.0959999999999894, 1.0919999999999899, 1.099999999999989, 1.1019999999999888, 1.099999999999989, 1.099999999999989, 1.1009999999999889, 1.0959999999999894, 1.0979999999999892, 1.0979999999999892, 1.1009999999999889, 1.0959999999999894, 1.1019999999999888, 1.1019999999999888, 1.0979999999999892, 1.0949999999999895, 1.08999999999999, 1.0979999999999892, 1.1039999999999885, 1.098999999999989, 1.107999999999988, 1.0969999999999893, 1.1019999999999888, 1.098999999999989, 1.1019999999999888, 1.099999999999989, 1.107999999999988, 1.0979999999999892, 1.098999999999989, 1.1009999999999889, 1.1009999999999889, 1.1019999999999888, 1.1059999999999883, 1.1009999999999889, 1.099999999999989, 1.0979999999999892, 1.0969999999999893, 1.0979999999999892, 1.0959999999999894, 1.0949999999999895, 1.1009999999999889, 1.098999999999989, 1.0939999999999896, 1.1009999999999889, 1.1019999999999888, 1.0979999999999892, 1.0979999999999892, 1.099999999999989, 1.0959999999999894, 1.0979999999999892, 1.1039999999999885, 1.099999999999989, 1.0959999999999894, 1.0969999999999893, 1.1019999999999888, 1.099999999999989, 1.099999999999989, 1.099999999999989, 1.099999999999989, 1.1039999999999885, 1.1019999999999888, 1.0979999999999892, 1.1059999999999883, 1.0979999999999892, 1.0979999999999892, 1.099999999999989, 1.0959999999999894, 1.0939999999999896, 1.1039999999999885, 1.1009999999999889, 1.1039999999999885, 1.098999999999989, 1.0959999999999894, 1.099999999999989, 1.1009999999999889, 1.0939999999999896, 1.099999999999989, 1.0929999999999898, 1.098999999999989, 1.098999999999989, 1.099999999999989, 1.0979999999999892, 1.0939999999999896, 1.0969999999999893, 1.0979999999999892, 1.0979999999999892, 1.0939999999999896, 1.0959999999999894, 1.0949999999999895, 1.1009999999999889, 1.1019999999999888, 1.1019999999999888, 1.0969999999999893, 1.1019999999999888, 1.0949999999999895, 1.0969999999999893, 1.0959999999999894, 1.0979999999999892, 1.0939999999999896, 1.0949999999999895, 1.0979999999999892, 1.1009999999999889, 1.0969999999999893, 1.0979999999999892, 1.1029999999999887, 1.1009999999999889, 1.1039999999999885, 1.098999999999989, 1.1049999999999884, 1.1009999999999889, 1.099999999999989, 1.099999999999989, 1.1059999999999883, 1.0979999999999892, 1.1029999999999887, 1.0929999999999898, 1.0949999999999895, 1.098999999999989, 1.1019999999999888, 1.1009999999999889, 1.1029999999999887, 1.1029999999999887, 1.0949999999999895, 1.1009999999999889, 1.1029999999999887, 1.1069999999999882, 1.1009999999999889, 1.099999999999989, 1.0979999999999892, 1.1009999999999889, 1.1019999999999888, 1.0969999999999893, 1.0959999999999894, 1.0969999999999893, 1.1019999999999888, 1.099999999999989, 1.1049999999999884, 1.098999999999989, 1.0959999999999894, 1.1029999999999887, 1.0979999999999892, 1.1009999999999889, 1.1019999999999888, 1.098999999999989, 1.0969999999999893, 1.0969999999999893, 1.098999999999989, 1.1009999999999889, 1.1019999999999888, 1.0959999999999894, 1.1029999999999887, 1.0959999999999894, 1.1019999999999888, 1.1029999999999887, 1.1039999999999885, 1.1019999999999888, 1.099999999999989, 1.0979999999999892, 1.1019999999999888, 1.0929999999999898, 1.0979999999999892, 1.0979999999999892, 1.099999999999989, 1.099999999999989, 1.1029999999999887, 1.0979999999999892, 1.099999999999989, 1.0969999999999893, 1.0969999999999893, 1.0959999999999894, 1.1049999999999884, 1.1029999999999887, 1.0959999999999894, 1.1009999999999889, 1.0979999999999892, 1.0969999999999893, 1.098999999999989, 1.1009999999999889, 1.0959999999999894, 1.1009999999999889, 1.0969999999999893, 1.1019999999999888, 1.0969999999999893, 1.0979999999999892, 1.0979999999999892, 1.0979999999999892, 1.099999999999989, 1.1029999999999887, 1.099999999999989, 1.099999999999989, 1.098999999999989, 1.098999999999989, 1.0969999999999893, 1.098999999999989, 1.1009999999999889, 1.1039999999999885, 1.1019999999999888, 1.0959999999999894, 1.098999999999989, 1.0919999999999899, 1.1009999999999889, 1.099999999999989, 1.098999999999989, 1.0919999999999899, 1.0889999999999902, 1.1019999999999888, 1.0959999999999894, 1.0949999999999895, 1.0939999999999896, 1.098999999999989, 1.098999999999989, 1.098999999999989, 1.1019999999999888, 1.0979999999999892, 1.0969999999999893, 1.1019999999999888, 1.098999999999989, 1.098999999999989, 1.0979999999999892, 1.1009999999999889, 1.0969999999999893, 1.1019999999999888, 1.098999999999989, 1.1009999999999889, 1.0919999999999899, 1.0949999999999895, 1.1009999999999889, 1.1019999999999888, 1.0959999999999894, 1.0959999999999894, 1.098999999999989, 1.0979999999999892, 1.098999999999989, 1.1039999999999885, 1.107999999999988, 1.0959999999999894, 1.1049999999999884, 1.0929999999999898, 1.0969999999999893, 1.1039999999999885, 1.1059999999999883, 1.1019999999999888, 1.099999999999989, 1.0969999999999893, 1.098999999999989, 1.0979999999999892, 1.098999999999989, 1.0949999999999895, 1.0979999999999892, 1.0979999999999892, 1.0959999999999894, 1.098999999999989, 1.1039999999999885, 1.0949999999999895, 1.1009999999999889, 1.0969999999999893, 1.1029999999999887, 1.0959999999999894, 1.098999999999989, 1.0939999999999896, 1.099999999999989, 1.1009999999999889, 1.1009999999999889, 1.1009999999999889, 1.099999999999989, 1.099999999999989, 1.0979999999999892, 1.0939999999999896, 1.1009999999999889, 1.0969999999999893, 1.0939999999999896, 1.1019999999999888, 1.0939999999999896, 1.099999999999989, 1.0959999999999894, 1.0969999999999893, 1.1009999999999889, 1.1009999999999889, 1.1019999999999888, 1.0959999999999894, 1.099999999999989, 1.0959999999999894, 1.1039999999999885, 1.098999999999989, 1.1049999999999884, 1.099999999999989, 1.1009999999999889, 1.098999999999989, 1.0969999999999893, 1.0939999999999896, 1.099999999999989, 1.1019999999999888, 1.098999999999989, 1.0959999999999894, 1.099999999999989, 1.1029999999999887, 1.098999999999989, 1.098999999999989, 1.1009999999999889, 1.1039999999999885, 1.099999999999989, 1.0979999999999892, 1.1009999999999889, 1.0969999999999893, 1.0939999999999896, 1.1019999999999888, 1.0979999999999892, 1.0969999999999893, 1.0969999999999893, 1.0949999999999895, 1.0969999999999893, 1.0979999999999892, 1.0929999999999898, 1.1049999999999884, 1.1039999999999885, 1.0979999999999892, 1.099999999999989, 1.099999999999989, 1.1009999999999889, 1.0969999999999893, 1.1029999999999887, 1.1029999999999887, 1.1029999999999887, 1.0939999999999896, 1.1019999999999888, 1.0949999999999895, 1.1059999999999883, 1.098999999999989, 1.1009999999999889, 1.1009999999999889, 1.1019999999999888, 1.0979999999999892, 1.098999999999989, 1.0959999999999894, 1.1039999999999885, 1.1009999999999889, 1.098999999999989, 1.098999999999989, 1.0979999999999892, 1.0979999999999892, 1.098999999999989, 1.1039999999999885, 1.099999999999989, 1.099999999999989, 1.1039999999999885, 1.0959999999999894, 1.0959999999999894, 1.0919999999999899, 1.0959999999999894, 1.1009999999999889, 1.099999999999989, 1.1019999999999888, 1.1039999999999885, 1.0969999999999893, 1.098999999999989, 1.1029999999999887, 1.0979999999999892, 1.0959999999999894, 1.1009999999999889, 1.1019999999999888, 1.0959999999999894, 1.1009999999999889, 1.0939999999999896, 1.0959999999999894, 1.099999999999989, 1.1019999999999888, 1.0959999999999894, 1.098999999999989, 1.1009999999999889, 1.0979999999999892, 1.1009999999999889, 1.1019999999999888, 1.0929999999999898, 1.0979999999999892, 1.1039999999999885, 1.099999999999989, 1.0919999999999899, 1.1019999999999888, 1.1009999999999889, 1.1009999999999889, 1.0949999999999895, 1.1029999999999887, 1.099999999999989, 1.0979999999999892, 1.0979999999999892, 1.0939999999999896, 1.1009999999999889, 1.1009999999999889, 1.098999999999989, 1.0949999999999895, 1.0959999999999894, 1.0939999999999896, 1.1019999999999888, 1.1039999999999885, 1.0979999999999892, 1.0959999999999894, 1.099999999999989, 1.0969999999999893, 1.1029999999999887, 1.0959999999999894, 1.1039999999999885, 1.1039999999999885, 1.0959999999999894, 1.098999999999989, 1.1009999999999889, 1.098999999999989, 1.0979999999999892, 1.1009999999999889, 1.1029999999999887, 1.098999999999989, 1.1019999999999888, 1.099999999999989, 1.0979999999999892, 1.099999999999989, 1.098999999999989, 1.098999999999989, 1.0969999999999893, 1.1019999999999888, 1.1009999999999889, 1.0979999999999892, 1.1039999999999885, 1.1009999999999889, 1.0959999999999894, 1.098999999999989, 1.0979999999999892, 1.1009999999999889, 1.098999999999989, 1.098999999999989, 1.1039999999999885, 1.1059999999999883, 1.1019999999999888, 1.098999999999989, 1.1069999999999882, 1.098999999999989, 1.098999999999989, 1.1009999999999889, 1.0929999999999898, 1.0969999999999893, 1.099999999999989, 1.099999999999989, 1.0959999999999894, 1.0929999999999898, 1.1049999999999884, 1.0959999999999894, 1.1039999999999885, 1.0979999999999892, 1.1009999999999889, 1.098999999999989, 1.1049999999999884, 1.099999999999989, 1.1029999999999887, 1.098999999999989, 1.1019999999999888, 1.1009999999999889, 1.1039999999999885, 1.0919999999999899, 1.098999999999989, 1.098999999999989, 1.099999999999989, 1.0979999999999892, 1.1009999999999889, 1.099999999999989, 1.1029999999999887, 1.0959999999999894, 1.1039999999999885, 1.1009999999999889, 1.1019999999999888, 1.1019999999999888, 1.098999999999989, 1.0979999999999892, 1.1029999999999887, 1.0959999999999894, 1.1019999999999888, 1.1009999999999889, 1.1009999999999889, 1.1019999999999888, 1.098999999999989, 1.0939999999999896, 1.0929999999999898, 1.0949999999999895, 1.098999999999989, 1.1009999999999889, 1.1029999999999887, 1.0969999999999893, 1.0979999999999892, 1.1029999999999887, 1.1019999999999888, 1.1029999999999887, 1.0979999999999892, 1.1059999999999883, 1.1029999999999887, 1.1009999999999889, 1.1029999999999887, 1.1029999999999887, 1.1019999999999888, 1.0919999999999899, 1.098999999999989, 1.1059999999999883, 1.0939999999999896, 1.1009999999999889, 1.099999999999989, 1.1009999999999889, 1.098999999999989, 1.099999999999989, 1.0949999999999895, 1.1049999999999884, 1.1029999999999887, 1.1019999999999888, 1.09099999999999, 1.1019999999999888, 1.0959999999999894, 1.107999999999988, 1.1009999999999889, 1.1009999999999889, 1.0979999999999892, 1.1019999999999888, 1.1039999999999885, 1.098999999999989, 1.099999999999989, 1.1019999999999888, 1.1029999999999887, 1.098999999999989, 1.099999999999989, 1.098999999999989, 1.099999999999989, 1.1029999999999887, 1.1059999999999883, 1.0949999999999895, 1.1049999999999884, 1.1009999999999889, 1.099999999999989, 1.0979999999999892, 1.099999999999989, 1.1029999999999887, 1.0959999999999894, 1.0949999999999895, 1.0969999999999893, 1.0959999999999894, 1.0949999999999895, 1.099999999999989, 1.098999999999989, 1.1039999999999885, 1.1029999999999887, 1.1019999999999888, 1.0939999999999896, 1.1019999999999888, 1.0959999999999894, 1.0939999999999896, 1.0979999999999892, 1.1019999999999888, 1.1039999999999885, 1.0929999999999898, 1.0979999999999892, 1.0949999999999895, 1.0979999999999892, 1.099999999999989, 1.0969999999999893, 1.099999999999989, 1.1059999999999883, 1.0919999999999899, 1.0919999999999899, 1.0929999999999898, 1.099999999999989, 1.0959999999999894, 1.099999999999989, 1.098999999999989, 1.1009999999999889, 1.0959999999999894, 1.0969999999999893, 1.1009999999999889, 1.1019999999999888, 1.0939999999999896, 1.1009999999999889, 1.1029999999999887, 1.0979999999999892, 1.1039999999999885, 1.1029999999999887, 1.1019999999999888, 1.1009999999999889, 1.0969999999999893, 1.0969999999999893, 1.1009999999999889, 1.1009999999999889, 1.1039999999999885, 1.0969999999999893, 1.099999999999989, 1.1019999999999888, 1.099999999999989, 1.1019999999999888, 1.1009999999999889, 1.0969999999999893, 1.1019999999999888, 1.1019999999999888, 1.099999999999989, 1.0929999999999898, 1.0979999999999892, 1.098999999999989, 1.0969999999999893, 1.1009999999999889, 1.1039999999999885, 1.1019999999999888, 1.0959999999999894, 1.098999999999989, 1.0929999999999898, 1.0969999999999893, 1.098999999999989, 1.0979999999999892, 1.1009999999999889, 1.1009999999999889, 1.0959999999999894, 1.099999999999989, 1.0979999999999892, 1.1049999999999884, 1.0969999999999893, 1.1029999999999887, 1.098999999999989, 1.0969999999999893, 1.1009999999999889, 1.1049999999999884, 1.098999999999989, 1.1009999999999889, 1.1009999999999889, 1.1039999999999885, 1.1009999999999889, 1.0979999999999892, 1.098999999999989, 1.0969999999999893, 1.0969999999999893, 1.0979999999999892, 1.0979999999999892, 1.1009999999999889, 1.1039999999999885, 1.0969999999999893, 1.1039999999999885, 1.1019999999999888, 1.098999999999989, 1.0969999999999893, 1.099999999999989, 1.099999999999989, 1.098999999999989, 1.0969999999999893, 1.0979999999999892, 1.1029999999999887, 1.1019999999999888, 1.1009999999999889, 1.0919999999999899, 1.1019999999999888, 1.0979999999999892, 1.0979999999999892, 1.098999999999989, 1.098999999999989, 1.099999999999989, 1.1029999999999887, 1.1059999999999883, 1.1039999999999885, 1.0959999999999894, 1.1019999999999888, 1.098999999999989, 1.1039999999999885, 1.0939999999999896, 1.1009999999999889, 1.107999999999988, 1.1009999999999889, 1.1019999999999888, 1.0969999999999893, 1.0979999999999892, 1.0949999999999895, 1.099999999999989, 1.0969999999999893, 1.0939999999999896, 1.099999999999989, 1.099999999999989, 1.0969999999999893, 1.0939999999999896, 1.099999999999989, 1.098999999999989, 1.0979999999999892, 1.1019999999999888, 1.0949999999999895, 1.0949999999999895, 1.1019999999999888, 1.0969999999999893, 1.0979999999999892, 1.1009999999999889, 1.098999999999989, 1.098999999999989, 1.1009999999999889, 1.0919999999999899, 1.1029999999999887, 1.1009999999999889, 1.0969999999999893, 1.1009999999999889, 1.1019999999999888, 1.0949999999999895, 1.1049999999999884, 1.099999999999989, 1.0959999999999894, 1.0969999999999893, 1.0939999999999896, 1.0969999999999893, 1.0979999999999892, 1.0949999999999895, 1.1019999999999888, 1.098999999999989, 1.08999999999999, 1.1009999999999889, 1.1019999999999888, 1.098999999999989, 1.1049999999999884, 1.0969999999999893, 1.1039999999999885, 1.1009999999999889, 1.1009999999999889, 1.1059999999999883, 1.0969999999999893, 1.1009999999999889, 1.0979999999999892, 1.0969999999999893, 1.0919999999999899, 1.098999999999989, 1.1009999999999889, 1.098999999999989, 1.098999999999989, 1.099999999999989, 1.0959999999999894, 1.098999999999989, 1.0949999999999895, 1.098999999999989, 1.0979999999999892, 1.1059999999999883, 1.0969999999999893, 1.099999999999989, 1.0979999999999892, 1.0959999999999894, 1.099999999999989, 1.0959999999999894, 1.1019999999999888, 1.098999999999989, 1.0979999999999892, 1.1029999999999887, 1.099999999999989, 1.1049999999999884, 1.1009999999999889, 1.1019999999999888, 1.0959999999999894, 1.0949999999999895, 1.0979999999999892, 1.0939999999999896, 1.1049999999999884, 1.099999999999989, 1.1009999999999889, 1.1019999999999888, 1.0929999999999898, 1.0929999999999898, 1.0979999999999892, 1.099999999999989, 1.099999999999989, 1.1009999999999889, 1.1019999999999888, 1.1009999999999889, 1.098999999999989, 1.1029999999999887, 1.0969999999999893, 1.1029999999999887, 1.1009999999999889, 1.099999999999989, 1.1009999999999889, 1.098999999999989, 1.0979999999999892, 1.1019999999999888, 1.098999999999989, 1.1029999999999887, 1.1069999999999882, 1.0959999999999894, 1.1059999999999883, 1.1019999999999888, 1.0929999999999898, 1.098999999999989, 1.1019999999999888, 1.0969999999999893, 1.1029999999999887, 1.0949999999999895, 1.1019999999999888, 1.1009999999999889, 1.099999999999989, 1.0979999999999892, 1.0969999999999893, 1.0959999999999894, 1.1029999999999887, 1.0959999999999894, 1.09099999999999, 1.0949999999999895, 1.0959999999999894, 1.1019999999999888, 1.1029999999999887, 1.1019999999999888, 1.0959999999999894, 1.0959999999999894, 1.1019999999999888, 1.099999999999989, 1.0959999999999894, 1.099999999999989, 1.1019999999999888, 1.0939999999999896, 1.1069999999999882, 1.0939999999999896, 1.1009999999999889, 1.1009999999999889, 1.098999999999989, 1.1009999999999889, 1.0969999999999893, 1.0949999999999895, 1.0979999999999892, 1.0979999999999892, 1.0959999999999894, 1.0959999999999894, 1.099999999999989, 1.0969999999999893, 1.1049999999999884, 1.1049999999999884, 1.1019999999999888, 1.1019999999999888, 1.0949999999999895, 1.0969999999999893, 1.1019999999999888, 1.0969999999999893, 1.0959999999999894, 1.0969999999999893, 1.0959999999999894, 1.098999999999989, 1.0979999999999892, 1.0949999999999895, 1.1009999999999889, 1.1029999999999887, 1.1029999999999887, 1.1029999999999887, 1.0969999999999893, 1.1019999999999888, 1.1009999999999889, 1.098999999999989, 1.1019999999999888, 1.0959999999999894, 1.1009999999999889, 1.098999999999989, 1.1009999999999889, 1.1019999999999888, 1.098999999999989, 1.0979999999999892, 1.1019999999999888, 1.1009999999999889, 1.1049999999999884, 1.1009999999999889, 1.1039999999999885, 1.099999999999989, 1.1019999999999888, 1.1029999999999887, 1.1019999999999888, 1.0969999999999893, 1.0949999999999895, 1.0979999999999892, 1.0969999999999893, 1.0939999999999896, 1.0939999999999896, 1.1039999999999885, 1.0959999999999894, 1.1059999999999883, 1.098999999999989, 1.0979999999999892, 1.1029999999999887, 1.0939999999999896, 1.1009999999999889, 1.0959999999999894, 1.0949999999999895, 1.098999999999989, 1.0979999999999892, 1.099999999999989, 1.098999999999989, 1.099999999999989, 1.0969999999999893, 1.099999999999989, 1.099999999999989, 1.098999999999989, 1.099999999999989, 1.0949999999999895, 1.098999999999989, 1.0979999999999892, 1.1049999999999884, 1.1019999999999888, 1.0979999999999892, 1.1009999999999889, 1.0959999999999894, 1.0979999999999892, 1.0959999999999894, 1.0949999999999895, 1.0949999999999895, 1.1029999999999887, 1.0929999999999898, 1.1069999999999882, 1.0939999999999896, 1.0979999999999892, 1.0979999999999892, 1.0939999999999896, 1.098999999999989, 1.1039999999999885, 1.1009999999999889, 1.0959999999999894, 1.1019999999999888, 1.099999999999989, 1.099999999999989, 1.0939999999999896, 1.0969999999999893, 1.0939999999999896, 1.098999999999989, 1.0949999999999895, 1.099999999999989, 1.098999999999989, 1.1009999999999889, 1.1019999999999888, 1.099999999999989, 1.1019999999999888, 1.099999999999989, 1.0979999999999892, 1.1009999999999889, 1.0979999999999892, 1.09099999999999, 1.099999999999989, 1.098999999999989, 1.098999999999989, 1.0979999999999892, 1.1059999999999883, 1.0929999999999898, 1.0939999999999896, 1.0949999999999895, 1.1009999999999889, 1.1029999999999887, 1.1019999999999888, 1.1049999999999884, 1.098999999999989, 1.1019999999999888, 1.0979999999999892, 1.1039999999999885, 1.1009999999999889, 1.098999999999989, 1.0979999999999892, 1.1009999999999889, 1.1019999999999888, 1.08999999999999, 1.1019999999999888, 1.098999999999989, 1.098999999999989, 1.0969999999999893, 1.1009999999999889, 1.1009999999999889, 1.099999999999989, 1.0959999999999894, 1.099999999999989, 1.098999999999989, 1.099999999999989, 1.099999999999989, 1.0949999999999895, 1.1019999999999888, 1.1019999999999888, 1.0979999999999892, 1.0959999999999894, 1.0969999999999893, 1.0969999999999893, 1.0929999999999898, 1.098999999999989, 1.0949999999999895, 1.1009999999999889, 1.0969999999999893, 1.098999999999989, 1.0949999999999895, 1.1039999999999885, 1.0929999999999898, 1.0959999999999894, 1.099999999999989, 1.1019999999999888, 1.1009999999999889, 1.0979999999999892, 1.1049999999999884, 1.1019999999999888, 1.0959999999999894, 1.0979999999999892, 1.1009999999999889, 1.098999999999989, 1.098999999999989, 1.1009999999999889, 1.0939999999999896, 1.1019999999999888, 1.1039999999999885, 1.0949999999999895, 1.1029999999999887, 1.1019999999999888, 1.1009999999999889, 1.0959999999999894, 1.1019999999999888, 1.0959999999999894, 1.1029999999999887, 1.0969999999999893, 1.098999999999989, 1.0939999999999896, 1.1009999999999889, 1.1029999999999887, 1.1039999999999885, 1.1019999999999888, 1.0969999999999893, 1.099999999999989, 1.1009999999999889, 1.099999999999989, 1.1019999999999888, 1.0969999999999893, 1.099999999999989, 1.0929999999999898, 1.098999999999989, 1.1019999999999888, 1.1009999999999889, 1.0969999999999893, 1.1049999999999884, 1.1019999999999888, 1.099999999999989, 1.099999999999989, 1.1019999999999888, 1.0939999999999896, 1.1009999999999889, 1.1009999999999889, 1.099999999999989, 1.0969999999999893, 1.099999999999989, 1.1009999999999889, 1.1029999999999887, 1.099999999999989, 1.0979999999999892, 1.099999999999989, 1.1029999999999887, 1.0949999999999895, 1.1029999999999887, 1.1039999999999885, 1.0979999999999892, 1.0959999999999894, 1.0959999999999894, 1.0929999999999898, 1.0939999999999896, 1.1059999999999883, 1.098999999999989, 1.1019999999999888, 1.099999999999989, 1.1059999999999883, 1.098999999999989, 1.0959999999999894, 1.0969999999999893, 1.099999999999989, 1.1019999999999888, 1.098999999999989, 1.098999999999989, 1.098999999999989, 1.0979999999999892, 1.1019999999999888, 1.1029999999999887, 1.1009999999999889, 1.1019999999999888, 1.099999999999989, 1.0959999999999894, 1.1009999999999889, 1.0979999999999892, 1.0949999999999895, 1.0969999999999893, 1.098999999999989, 1.1009999999999889, 1.099999999999989, 1.098999999999989, 1.1019999999999888, 1.1009999999999889, 1.1039999999999885, 1.1029999999999887, 1.0969999999999893, 1.0949999999999895, 1.099999999999989, 1.0959999999999894, 1.0939999999999896, 1.099999999999989, 1.0959999999999894, 1.0939999999999896, 1.1009999999999889, 1.098999999999989, 1.1019999999999888, 1.0949999999999895, 1.1009999999999889, 1.1029999999999887, 1.1039999999999885, 1.0939999999999896, 1.0979999999999892, 1.098999999999989, 1.0979999999999892, 1.0969999999999893, 1.0939999999999896, 1.0939999999999896, 1.098999999999989, 1.0969999999999893, 1.0939999999999896, 1.0969999999999893, 1.0969999999999893, 1.09099999999999, 1.098999999999989, 1.0939999999999896, 1.1019999999999888, 1.098999999999989, 1.0979999999999892, 1.099999999999989, 1.1029999999999887, 1.098999999999989, 1.099999999999989, 1.1049999999999884, 1.1009999999999889, 1.0969999999999893, 1.0969999999999893, 1.1019999999999888, 1.1009999999999889, 1.099999999999989, 1.098999999999989, 1.0969999999999893, 1.0949999999999895, 1.1019999999999888, 1.099999999999989, 1.0969999999999893, 1.0959999999999894, 1.0979999999999892, 1.1009999999999889, 1.099999999999989, 1.1009999999999889, 1.1019999999999888, 1.1039999999999885, 1.0959999999999894, 1.098999999999989, 1.098999999999989, 1.0919999999999899, 1.1009999999999889, 1.09099999999999, 1.0979999999999892, 1.1019999999999888, 1.098999999999989, 1.0949999999999895, 1.1029999999999887, 1.0939999999999896, 1.1009999999999889, 1.1009999999999889, 1.0979999999999892, 1.0969999999999893, 1.1019999999999888, 1.1009999999999889, 1.0949999999999895, 1.099999999999989, 1.1039999999999885, 1.099999999999989, 1.098999999999989, 1.098999999999989, 1.0939999999999896, 1.1019999999999888, 1.0959999999999894, 1.0979999999999892, 1.1029999999999887, 1.1009999999999889, 1.1009999999999889, 1.099999999999989, 1.1029999999999887, 1.1059999999999883, 1.1009999999999889, 1.0979999999999892, 1.099999999999989, 1.0969999999999893, 1.0969999999999893, 1.0979999999999892, 1.1009999999999889, 1.0959999999999894, 1.1009999999999889, 1.0959999999999894, 1.098999999999989, 1.1009999999999889, 1.1019999999999888, 1.0969999999999893, 1.0979999999999892, 1.1009999999999889, 1.098999999999989, 1.1019999999999888, 1.098999999999989, 1.0919999999999899, 1.0969999999999893, 1.0969999999999893, 1.099999999999989, 1.1019999999999888, 1.1019999999999888, 1.099999999999989, 1.1009999999999889, 1.1029999999999887, 1.0979999999999892, 1.0949999999999895, 1.0979999999999892, 1.099999999999989, 1.098999999999989, 1.1009999999999889, 1.098999999999989, 1.0939999999999896, 1.1029999999999887, 1.1019999999999888, 1.1019999999999888, 1.0939999999999896, 1.0949999999999895, 1.1039999999999885, 1.0939999999999896, 1.0969999999999893, 1.1009999999999889, 1.0969999999999893, 1.0959999999999894, 1.1009999999999889, 1.0969999999999893, 1.098999999999989, 1.0969999999999893, 1.1019999999999888, 1.0949999999999895, 1.0959999999999894, 1.0939999999999896, 1.099999999999989, 1.1029999999999887, 1.1019999999999888, 1.1019999999999888, 1.1019999999999888, 1.1049999999999884, 1.099999999999989, 1.0979999999999892, 1.0959999999999894, 1.0959999999999894, 1.0959999999999894, 1.1009999999999889, 1.0949999999999895, 1.0969999999999893, 1.0949999999999895, 1.0969999999999893, 1.0969999999999893, 1.098999999999989, 1.0959999999999894, 1.1009999999999889, 1.0949999999999895, 1.1019999999999888, 1.0929999999999898, 1.1019999999999888, 1.098999999999989, 1.099999999999989, 1.0979999999999892, 1.0969999999999893, 1.1009999999999889, 1.0969999999999893, 1.0979999999999892, 1.099999999999989, 1.099999999999989, 1.099999999999989, 1.1019999999999888, 1.0969999999999893, 1.0979999999999892, 1.107999999999988, 1.1019999999999888, 1.1009999999999889, 1.1039999999999885, 1.099999999999989, 1.1009999999999889, 1.0949999999999895, 1.1009999999999889, 1.0959999999999894, 1.0979999999999892, 1.1019999999999888, 1.1009999999999889, 1.1039999999999885, 1.099999999999989, 1.098999999999989, 1.0969999999999893, 1.1009999999999889, 1.0979999999999892, 1.1069999999999882, 1.099999999999989, 1.0949999999999895, 1.1019999999999888, 1.098999999999989, 1.099999999999989, 1.0969999999999893, 1.0979999999999892, 1.099999999999989, 1.1039999999999885, 1.0979999999999892, 1.1019999999999888, 1.099999999999989, 1.0949999999999895, 1.098999999999989, 1.0979999999999892, 1.098999999999989, 1.0959999999999894, 1.0949999999999895, 1.0939999999999896, 1.1009999999999889, 1.1039999999999885, 1.099999999999989, 1.1039999999999885, 1.098999999999989, 1.1039999999999885, 1.0959999999999894, 1.0979999999999892, 1.098999999999989, 1.0939999999999896, 1.1029999999999887, 1.1009999999999889, 1.1009999999999889, 1.0949999999999895, 1.0929999999999898, 1.0979999999999892, 1.1019999999999888, 1.0969999999999893, 1.1029999999999887, 1.0969999999999893, 1.0949999999999895, 1.0979999999999892, 1.1009999999999889, 1.0949999999999895, 1.1019999999999888, 1.0949999999999895, 1.1009999999999889, 1.0969999999999893, 1.1069999999999882, 1.0979999999999892, 1.0969999999999893, 1.1009999999999889, 1.098999999999989, 1.1009999999999889, 1.098999999999989, 1.099999999999989, 1.0979999999999892, 1.099999999999989, 1.0969999999999893, 1.0949999999999895, 1.0959999999999894, 1.0979999999999892, 1.0969999999999893, 1.1029999999999887, 1.1019999999999888, 1.0969999999999893, 1.1019999999999888, 1.099999999999989, 1.0979999999999892, 1.0969999999999893, 1.0969999999999893, 1.1019999999999888, 1.098999999999989, 1.0969999999999893, 1.1009999999999889, 1.1009999999999889, 1.0979999999999892, 1.0969999999999893, 1.0939999999999896, 1.0969999999999893, 1.1019999999999888, 1.099999999999989, 1.1039999999999885, 1.09099999999999, 1.0979999999999892, 1.0959999999999894, 1.1019999999999888, 1.1009999999999889, 1.1039999999999885, 1.099999999999989, 1.099999999999989, 1.0969999999999893, 1.0979999999999892, 1.1009999999999889, 1.098999999999989, 1.099999999999989, 1.099999999999989, 1.098999999999989, 1.1019999999999888, 1.0929999999999898, 1.1019999999999888, 1.0929999999999898, 1.099999999999989, 1.1009999999999889, 1.1019999999999888, 1.1019999999999888, 1.0969999999999893, 1.0959999999999894, 1.1019999999999888, 1.1019999999999888, 1.0949999999999895, 1.0939999999999896, 1.1039999999999885, 1.0959999999999894, 1.0919999999999899, 1.0959999999999894, 1.099999999999989, 1.099999999999989, 1.098999999999989, 1.098999999999989, 1.1019999999999888, 1.1009999999999889, 1.0949999999999895, 1.0969999999999893, 1.0919999999999899, 1.0959999999999894, 1.1009999999999889, 1.098999999999989, 1.1009999999999889, 1.0959999999999894, 1.1029999999999887, 1.1019999999999888, 1.099999999999989, 1.099999999999989, 1.1039999999999885, 1.1009999999999889, 1.0979999999999892, 1.0969999999999893, 1.1069999999999882, 1.0959999999999894, 1.0929999999999898, 1.1059999999999883, 1.0969999999999893, 1.1009999999999889, 1.099999999999989, 1.1059999999999883, 1.0979999999999892, 1.1019999999999888, 1.099999999999989, 1.098999999999989, 1.0969999999999893, 1.098999999999989, 1.099999999999989, 1.0949999999999895, 1.099999999999989, 1.1019999999999888, 1.1009999999999889, 1.0959999999999894, 1.1019999999999888, 1.1019999999999888, 1.1039999999999885, 1.1019999999999888, 1.0949999999999895, 1.1009999999999889, 1.1019999999999888, 1.098999999999989, 1.1019999999999888, 1.098999999999989, 1.1019999999999888, 1.0959999999999894, 1.098999999999989, 1.0969999999999893, 1.1029999999999887, 1.1009999999999889, 1.1009999999999889, 1.0949999999999895, 1.1009999999999889, 1.1009999999999889, 1.0979999999999892, 1.0959999999999894, 1.1049999999999884, 1.0979999999999892, 1.0959999999999894, 1.1069999999999882, 1.1029999999999887, 1.099999999999989, 1.0979999999999892, 1.098999999999989, 1.098999999999989, 1.0959999999999894, 1.0949999999999895, 1.0979999999999892, 1.1009999999999889, 1.0949999999999895, 1.099999999999989, 1.1029999999999887, 1.0949999999999895, 1.1029999999999887, 1.0929999999999898, 1.1019999999999888, 1.0979999999999892, 1.0969999999999893, 1.0979999999999892, 1.0969999999999893, 1.1059999999999883, 1.098999999999989, 1.099999999999989, 1.099999999999989, 1.1019999999999888, 1.0979999999999892, 1.0959999999999894, 1.0919999999999899, 1.0979999999999892, 1.1069999999999882, 1.098999999999989, 1.1009999999999889, 1.0889999999999902, 1.1019999999999888, 1.1009999999999889, 1.0969999999999893, 1.099999999999989, 1.098999999999989, 1.1059999999999883, 1.0959999999999894, 1.1059999999999883, 1.0979999999999892, 1.0959999999999894, 1.099999999999989, 1.098999999999989, 1.1029999999999887, 1.0959999999999894, 1.1019999999999888, 1.099999999999989, 1.0979999999999892, 1.1009999999999889, 1.1009999999999889, 1.098999999999989, 1.1009999999999889, 1.0949999999999895], [1.09099999999999, 1.09099999999999, 1.09099999999999, 1.0869999999999904, 1.080999999999991, 1.0919999999999899, 1.0949999999999895, 1.08999999999999, 1.0889999999999902, 1.0969999999999893, 1.0929999999999898, 1.0929999999999898, 1.0919999999999899, 1.0879999999999903, 1.0929999999999898, 1.09099999999999, 1.081999999999991, 1.0859999999999905, 1.0889999999999902, 1.0919999999999899, 1.0849999999999906, 1.09099999999999, 1.0939999999999896, 1.0869999999999904, 1.0969999999999893, 1.0869999999999904, 1.0929999999999898, 1.0929999999999898, 1.0929999999999898, 1.0919999999999899, 1.0869999999999904, 1.09099999999999, 1.0939999999999896, 1.0879999999999903, 1.0929999999999898, 1.0849999999999906, 1.0889999999999902, 1.0869999999999904, 1.0959999999999894, 1.0929999999999898, 1.0879999999999903, 1.0949999999999895, 1.0939999999999896, 1.0879999999999903, 1.08999999999999, 1.0939999999999896, 1.098999999999989, 1.0919999999999899, 1.0949999999999895, 1.0919999999999899, 1.0939999999999896, 1.0869999999999904, 1.0889999999999902, 1.081999999999991, 1.098999999999989, 1.0919999999999899, 1.0959999999999894, 1.080999999999991, 1.0919999999999899, 1.09099999999999, 1.08999999999999, 1.0919999999999899, 1.09099999999999, 1.09099999999999, 1.09099999999999, 1.0949999999999895, 1.0859999999999905, 1.0879999999999903, 1.0879999999999903, 1.0929999999999898, 1.08999999999999, 1.0879999999999903, 1.0869999999999904, 1.0939999999999896, 1.08999999999999, 1.08999999999999, 1.0859999999999905, 1.0869999999999904, 1.0889999999999902, 1.0919999999999899, 1.0959999999999894, 1.09099999999999, 1.09099999999999, 1.0859999999999905, 1.08999999999999, 1.0919999999999899, 1.0979999999999892, 1.08999999999999, 1.0919999999999899, 1.0879999999999903, 1.0879999999999903, 1.0889999999999902, 1.0929999999999898, 1.0919999999999899, 1.0879999999999903, 1.0919999999999899, 1.09099999999999, 1.0889999999999902, 1.0959999999999894, 1.0859999999999905, 1.0979999999999892, 1.0949999999999895, 1.0949999999999895, 1.098999999999989, 1.0929999999999898, 1.0979999999999892, 1.0959999999999894, 1.0919999999999899, 1.0869999999999904, 1.0959999999999894, 1.0939999999999896, 1.08999999999999, 1.0929999999999898, 1.09099999999999, 1.0959999999999894, 1.0889999999999902, 1.0939999999999896, 1.0929999999999898, 1.099999999999989, 1.080999999999991, 1.0889999999999902, 1.0949999999999895, 1.0919999999999899, 1.0939999999999896, 1.0949999999999895, 1.08999999999999, 1.0889999999999902, 1.0869999999999904, 1.09099999999999, 1.0919999999999899, 1.0919999999999899, 1.08999999999999, 1.0869999999999904, 1.0949999999999895, 1.0869999999999904, 1.08999999999999, 1.0929999999999898, 1.0929999999999898, 1.0919999999999899, 1.0919999999999899, 1.09099999999999, 1.0779999999999914, 1.0859999999999905, 1.09099999999999, 1.0879999999999903, 1.0859999999999905, 1.0889999999999902, 1.09099999999999, 1.0829999999999909, 1.0859999999999905, 1.0799999999999912, 1.080999999999991, 1.0869999999999904, 1.09099999999999, 1.0959999999999894, 1.0939999999999896, 1.0939999999999896, 1.0929999999999898, 1.08999999999999, 1.0889999999999902, 1.0889999999999902, 1.0859999999999905, 1.08999999999999, 1.08999999999999, 1.0949999999999895, 1.0959999999999894, 1.0889999999999902, 1.0869999999999904, 1.0939999999999896, 1.0949999999999895, 1.0889999999999902, 1.0889999999999902, 1.0889999999999902, 1.0929999999999898, 1.0929999999999898, 1.0849999999999906, 1.0939999999999896, 1.0889999999999902, 1.0919999999999899, 1.0949999999999895, 1.0949999999999895, 1.09099999999999, 1.0849999999999906, 1.0929999999999898, 1.09099999999999, 1.0929999999999898, 1.0869999999999904, 1.0889999999999902, 1.0939999999999896, 1.0889999999999902, 1.0939999999999896, 1.0959999999999894, 1.0949999999999895, 1.0929999999999898, 1.0879999999999903, 1.0919999999999899, 1.0889999999999902, 1.0939999999999896, 1.09099999999999, 1.0949999999999895, 1.0929999999999898, 1.08999999999999, 1.0959999999999894, 1.0919999999999899, 1.09099999999999, 1.0939999999999896, 1.0959999999999894, 1.0929999999999898, 1.09099999999999, 1.0949999999999895, 1.0869999999999904, 1.08999999999999, 1.0949999999999895, 1.0939999999999896, 1.0919999999999899, 1.0939999999999896, 1.0969999999999893, 1.0929999999999898, 1.0889999999999902, 1.0859999999999905, 1.0939999999999896, 1.0929999999999898, 1.09099999999999, 1.0879999999999903, 1.0919999999999899, 1.0939999999999896, 1.0879999999999903, 1.0849999999999906, 1.0939999999999896, 1.0869999999999904, 1.09099999999999, 1.0849999999999906, 1.098999999999989, 1.0889999999999902, 1.0949999999999895, 1.08999999999999, 1.0869999999999904, 1.080999999999991, 1.0889999999999902, 1.0889999999999902, 1.0869999999999904, 1.0889999999999902, 1.0929999999999898, 1.0949999999999895, 1.0919999999999899, 1.0949999999999895, 1.0929999999999898, 1.08999999999999, 1.0919999999999899, 1.0959999999999894, 1.0869999999999904, 1.0879999999999903, 1.0869999999999904, 1.0919999999999899, 1.0869999999999904, 1.0949999999999895, 1.0919999999999899, 1.0879999999999903, 1.0929999999999898, 1.081999999999991, 1.0879999999999903, 1.0939999999999896, 1.0929999999999898, 1.0839999999999907, 1.09099999999999, 1.0939999999999896, 1.0879999999999903, 1.0859999999999905, 1.0789999999999913, 1.09099999999999, 1.0949999999999895, 1.0979999999999892, 1.0949999999999895, 1.0979999999999892, 1.0879999999999903, 1.08999999999999, 1.0949999999999895, 1.0919999999999899, 1.09099999999999, 1.08999999999999, 1.0849999999999906, 1.0959999999999894, 1.0929999999999898, 1.0929999999999898, 1.0839999999999907, 1.0889999999999902, 1.08999999999999, 1.0939999999999896, 1.0939999999999896, 1.0879999999999903, 1.0939999999999896, 1.0939999999999896, 1.0939999999999896, 1.0949999999999895, 1.0919999999999899, 1.0919999999999899, 1.0889999999999902, 1.08999999999999, 1.0929999999999898, 1.0929999999999898, 1.0959999999999894, 1.0869999999999904, 1.0959999999999894, 1.0919999999999899, 1.0939999999999896, 1.0859999999999905, 1.0929999999999898, 1.0949999999999895, 1.0919999999999899, 1.0979999999999892, 1.08999999999999, 1.09099999999999, 1.0929999999999898, 1.0929999999999898, 1.0929999999999898, 1.0889999999999902, 1.0919999999999899, 1.0939999999999896, 1.0879999999999903, 1.0829999999999909, 1.0929999999999898, 1.0889999999999902, 1.0879999999999903, 1.08999999999999, 1.09099999999999, 1.09099999999999, 1.08999999999999, 1.0889999999999902, 1.0869999999999904, 1.09099999999999, 1.0869999999999904, 1.0939999999999896, 1.08999999999999, 1.0889999999999902, 1.0879999999999903, 1.0889999999999902, 1.0919999999999899, 1.0939999999999896, 1.0949999999999895, 1.0859999999999905, 1.0919999999999899, 1.0939999999999896, 1.0859999999999905, 1.09099999999999, 1.0889999999999902, 1.0869999999999904, 1.0919999999999899, 1.09099999999999, 1.0879999999999903, 1.0869999999999904, 1.0929999999999898, 1.0859999999999905, 1.0869999999999904, 1.0879999999999903, 1.0919999999999899, 1.0859999999999905, 1.0889999999999902, 1.0869999999999904, 1.0849999999999906, 1.08999999999999, 1.0929999999999898, 1.0959999999999894, 1.08999999999999, 1.0919999999999899, 1.0919999999999899, 1.0889999999999902, 1.08999999999999, 1.0949999999999895, 1.08999999999999, 1.0929999999999898, 1.0919999999999899, 1.0939999999999896, 1.0889999999999902, 1.0889999999999902, 1.0859999999999905, 1.0939999999999896, 1.09099999999999, 1.0879999999999903, 1.0939999999999896, 1.0959999999999894, 1.0869999999999904, 1.0939999999999896, 1.0889999999999902, 1.0839999999999907, 1.08999999999999, 1.0829999999999909, 1.0879999999999903, 1.0879999999999903, 1.0939999999999896, 1.0919999999999899, 1.0939999999999896, 1.0929999999999898, 1.0849999999999906, 1.0939999999999896, 1.09099999999999, 1.0959999999999894, 1.0949999999999895, 1.0969999999999893, 1.0879999999999903, 1.0929999999999898, 1.081999999999991, 1.0979999999999892, 1.0919999999999899, 1.0889999999999902, 1.098999999999989, 1.098999999999989, 1.0959999999999894, 1.0919999999999899, 1.09099999999999, 1.0929999999999898, 1.0939999999999896, 1.0849999999999906, 1.09099999999999, 1.0839999999999907, 1.0859999999999905, 1.0919999999999899, 1.0949999999999895, 1.0979999999999892, 1.0919999999999899, 1.0849999999999906, 1.0859999999999905, 1.0879999999999903, 1.0939999999999896, 1.0869999999999904, 1.0929999999999898, 1.0919999999999899, 1.0919999999999899, 1.0949999999999895, 1.08999999999999, 1.0889999999999902, 1.08999999999999, 1.0949999999999895, 1.0939999999999896, 1.0919999999999899, 1.0879999999999903, 1.0959999999999894, 1.0919999999999899, 1.0829999999999909, 1.09099999999999, 1.0919999999999899, 1.0949999999999895, 1.0949999999999895, 1.0959999999999894, 1.0859999999999905, 1.0929999999999898, 1.0959999999999894, 1.09099999999999, 1.09099999999999, 1.0949999999999895, 1.0939999999999896, 1.0869999999999904, 1.0929999999999898, 1.0949999999999895, 1.0919999999999899, 1.0929999999999898, 1.0889999999999902, 1.0929999999999898, 1.0939999999999896, 1.0979999999999892, 1.0959999999999894, 1.08999999999999, 1.0889999999999902, 1.0929999999999898, 1.0889999999999902, 1.0859999999999905, 1.0869999999999904, 1.0879999999999903, 1.0859999999999905, 1.08999999999999, 1.0889999999999902, 1.0959999999999894, 1.0869999999999904, 1.08999999999999, 1.0859999999999905, 1.08999999999999, 1.09099999999999, 1.0889999999999902, 1.0849999999999906, 1.0859999999999905, 1.0949999999999895, 1.0919999999999899, 1.08999999999999, 1.0859999999999905, 1.0949999999999895, 1.0959999999999894, 1.0869999999999904, 1.0919999999999899, 1.0939999999999896, 1.0919999999999899, 1.0929999999999898, 1.0849999999999906, 1.09099999999999, 1.0919999999999899, 1.0879999999999903, 1.0919999999999899, 1.0919999999999899, 1.0919999999999899, 1.0889999999999902, 1.08999999999999, 1.0889999999999902, 1.0939999999999896, 1.0939999999999896, 1.0949999999999895, 1.0879999999999903, 1.09099999999999, 1.0929999999999898, 1.08999999999999, 1.0939999999999896, 1.09099999999999, 1.0919999999999899, 1.0929999999999898, 1.0879999999999903, 1.0939999999999896, 1.0949999999999895, 1.08999999999999, 1.09099999999999, 1.08999999999999, 1.0869999999999904, 1.0879999999999903, 1.0919999999999899, 1.0869999999999904, 1.0919999999999899, 1.0959999999999894, 1.0939999999999896, 1.0929999999999898, 1.0879999999999903, 1.0889999999999902, 1.0799999999999912, 1.0879999999999903, 1.0869999999999904, 1.0929999999999898, 1.08999999999999, 1.0929999999999898, 1.0879999999999903, 1.0949999999999895, 1.0869999999999904, 1.0869999999999904, 1.08999999999999, 1.0949999999999895, 1.0889999999999902, 1.0879999999999903, 1.0969999999999893, 1.0919999999999899, 1.0959999999999894, 1.0849999999999906, 1.0919999999999899, 1.0959999999999894, 1.0929999999999898, 1.0879999999999903, 1.0869999999999904, 1.0919999999999899, 1.0929999999999898, 1.09099999999999, 1.0939999999999896, 1.0879999999999903, 1.0879999999999903, 1.0979999999999892, 1.0869999999999904, 1.0969999999999893, 1.0969999999999893, 1.0859999999999905, 1.0919999999999899, 1.0939999999999896, 1.08999999999999, 1.0889999999999902, 1.0969999999999893, 1.0869999999999904, 1.0889999999999902, 1.0879999999999903, 1.0919999999999899, 1.0919999999999899, 1.0959999999999894, 1.0929999999999898, 1.0929999999999898, 1.0969999999999893, 1.08999999999999, 1.08999999999999, 1.0879999999999903, 1.08999999999999, 1.099999999999989, 1.0889999999999902, 1.0929999999999898, 1.0919999999999899, 1.0919999999999899, 1.0959999999999894, 1.0869999999999904, 1.0949999999999895, 1.09099999999999, 1.0949999999999895, 1.09099999999999, 1.0949999999999895, 1.0859999999999905, 1.0889999999999902, 1.0889999999999902, 1.09099999999999, 1.09099999999999, 1.0939999999999896, 1.0949999999999895, 1.0919999999999899, 1.0889999999999902, 1.0859999999999905, 1.0839999999999907, 1.09099999999999, 1.0919999999999899, 1.0929999999999898, 1.0929999999999898, 1.0919999999999899, 1.0779999999999914, 1.09099999999999, 1.0869999999999904, 1.0929999999999898, 1.0949999999999895, 1.0929999999999898, 1.0889999999999902, 1.0879999999999903, 1.0869999999999904, 1.09099999999999, 1.0859999999999905, 1.0939999999999896, 1.0849999999999906, 1.0959999999999894, 1.09099999999999, 1.0889999999999902, 1.0939999999999896, 1.0959999999999894, 1.0959999999999894, 1.0939999999999896, 1.09099999999999, 1.0929999999999898, 1.09099999999999, 1.08999999999999, 1.09099999999999, 1.0959999999999894, 1.0959999999999894, 1.0959999999999894, 1.0919999999999899, 1.0889999999999902, 1.0919999999999899, 1.0939999999999896, 1.0949999999999895, 1.0879999999999903, 1.08999999999999, 1.0939999999999896, 1.0919999999999899, 1.0839999999999907, 1.0939999999999896, 1.08999999999999, 1.0889999999999902, 1.0939999999999896, 1.0969999999999893, 1.0959999999999894, 1.0859999999999905, 1.08999999999999, 1.0929999999999898, 1.09099999999999, 1.08999999999999, 1.0949999999999895, 1.0889999999999902, 1.0929999999999898, 1.08999999999999, 1.080999999999991, 1.0949999999999895, 1.0879999999999903, 1.0889999999999902, 1.08999999999999, 1.0859999999999905, 1.0929999999999898, 1.0889999999999902, 1.09099999999999, 1.09099999999999, 1.0859999999999905, 1.0939999999999896, 1.0929999999999898, 1.0949999999999895, 1.0929999999999898, 1.09099999999999, 1.0879999999999903, 1.0919999999999899, 1.09099999999999, 1.0869999999999904, 1.08999999999999, 1.0929999999999898, 1.0889999999999902, 1.0929999999999898, 1.0879999999999903, 1.08999999999999, 1.0949999999999895, 1.0849999999999906, 1.0959999999999894, 1.09099999999999, 1.08999999999999, 1.0849999999999906, 1.0919999999999899, 1.0939999999999896, 1.0919999999999899, 1.0929999999999898, 1.0849999999999906, 1.0859999999999905, 1.0879999999999903, 1.0859999999999905, 1.0849999999999906, 1.0889999999999902, 1.0869999999999904, 1.0849999999999906, 1.0929999999999898, 1.0949999999999895, 1.0859999999999905, 1.0929999999999898, 1.09099999999999, 1.08999999999999, 1.08999999999999, 1.0949999999999895, 1.0929999999999898, 1.08999999999999, 1.0869999999999904, 1.0959999999999894, 1.0929999999999898, 1.0879999999999903, 1.0919999999999899, 1.08999999999999, 1.09099999999999, 1.0959999999999894, 1.0969999999999893, 1.0919999999999899, 1.0939999999999896, 1.0929999999999898, 1.0879999999999903, 1.0959999999999894, 1.0919999999999899, 1.0879999999999903, 1.0919999999999899, 1.0929999999999898, 1.0959999999999894, 1.0929999999999898, 1.0869999999999904, 1.0949999999999895, 1.0949999999999895, 1.0889999999999902, 1.0919999999999899, 1.0869999999999904, 1.0879999999999903, 1.09099999999999, 1.09099999999999, 1.0939999999999896, 1.0919999999999899, 1.0859999999999905, 1.08999999999999, 1.0979999999999892, 1.0929999999999898, 1.08999999999999, 1.0869999999999904, 1.0869999999999904, 1.0859999999999905, 1.0889999999999902, 1.0869999999999904, 1.0879999999999903, 1.0959999999999894, 1.098999999999989, 1.0889999999999902, 1.0889999999999902, 1.0959999999999894, 1.098999999999989, 1.0859999999999905, 1.0929999999999898, 1.09099999999999, 1.0929999999999898, 1.0939999999999896, 1.0919999999999899, 1.0799999999999912, 1.0869999999999904, 1.0879999999999903, 1.09099999999999, 1.09099999999999, 1.0869999999999904, 1.08999999999999, 1.0889999999999902, 1.0879999999999903, 1.0859999999999905, 1.0839999999999907, 1.080999999999991, 1.0849999999999906, 1.0849999999999906, 1.09099999999999, 1.0839999999999907, 1.0859999999999905, 1.09099999999999, 1.0959999999999894, 1.080999999999991, 1.0889999999999902, 1.080999999999991, 1.0829999999999909, 1.0919999999999899, 1.0939999999999896, 1.0889999999999902, 1.0869999999999904, 1.09099999999999, 1.0919999999999899, 1.08999999999999, 1.0919999999999899, 1.0959999999999894, 1.0959999999999894, 1.0879999999999903, 1.0869999999999904, 1.0889999999999902, 1.0919999999999899, 1.09099999999999, 1.081999999999991, 1.0869999999999904, 1.0879999999999903, 1.0859999999999905, 1.09099999999999, 1.0919999999999899, 1.0859999999999905, 1.08999999999999, 1.0969999999999893, 1.0969999999999893, 1.0849999999999906, 1.0919999999999899, 1.08999999999999, 1.0929999999999898, 1.0959999999999894, 1.09099999999999, 1.0929999999999898, 1.0929999999999898, 1.0849999999999906, 1.0949999999999895, 1.0879999999999903, 1.0939999999999896, 1.08999999999999, 1.0869999999999904, 1.0939999999999896, 1.0889999999999902, 1.0919999999999899, 1.0969999999999893, 1.09099999999999, 1.080999999999991, 1.09099999999999, 1.0839999999999907, 1.0929999999999898, 1.0869999999999904, 1.0889999999999902, 1.0859999999999905, 1.0919999999999899, 1.0939999999999896, 1.0969999999999893, 1.098999999999989, 1.0959999999999894, 1.0969999999999893, 1.0849999999999906, 1.0959999999999894, 1.0919999999999899, 1.0949999999999895, 1.0929999999999898, 1.0969999999999893, 1.0889999999999902, 1.0949999999999895, 1.09099999999999, 1.0849999999999906, 1.0939999999999896, 1.0939999999999896, 1.0919999999999899, 1.0849999999999906, 1.080999999999991, 1.0879999999999903, 1.0969999999999893, 1.0889999999999902, 1.0859999999999905, 1.08999999999999, 1.0879999999999903, 1.0859999999999905, 1.0949999999999895, 1.0919999999999899, 1.08999999999999, 1.08999999999999, 1.0949999999999895, 1.0889999999999902, 1.0889999999999902, 1.0949999999999895, 1.0949999999999895, 1.08999999999999, 1.09099999999999, 1.0919999999999899, 1.0949999999999895, 1.08999999999999, 1.0879999999999903, 1.0919999999999899, 1.0879999999999903, 1.0939999999999896, 1.0869999999999904, 1.09099999999999, 1.0949999999999895, 1.081999999999991, 1.0779999999999914, 1.0869999999999904, 1.0939999999999896, 1.09099999999999, 1.0919999999999899, 1.0929999999999898, 1.0889999999999902, 1.0979999999999892, 1.0949999999999895, 1.09099999999999, 1.09099999999999, 1.0919999999999899, 1.0889999999999902, 1.0939999999999896, 1.09099999999999, 1.0929999999999898, 1.0959999999999894, 1.0849999999999906, 1.0919999999999899, 1.0969999999999893, 1.0939999999999896, 1.0869999999999904, 1.0849999999999906, 1.098999999999989, 1.09099999999999, 1.0879999999999903, 1.0949999999999895, 1.080999999999991, 1.0859999999999905, 1.08999999999999, 1.0979999999999892, 1.0929999999999898, 1.09099999999999, 1.0879999999999903, 1.0929999999999898, 1.09099999999999, 1.08999999999999, 1.09099999999999, 1.09099999999999, 1.0929999999999898, 1.0929999999999898, 1.0919999999999899, 1.0949999999999895, 1.0859999999999905, 1.09099999999999, 1.0839999999999907, 1.0949999999999895, 1.0889999999999902, 1.0979999999999892, 1.0949999999999895, 1.0929999999999898, 1.0879999999999903, 1.08999999999999, 1.0839999999999907, 1.0919999999999899, 1.0939999999999896, 1.0919999999999899, 1.080999999999991, 1.09099999999999, 1.0919999999999899, 1.0919999999999899, 1.0869999999999904, 1.0879999999999903, 1.0919999999999899, 1.0929999999999898, 1.0929999999999898, 1.0939999999999896, 1.0879999999999903, 1.0949999999999895, 1.0929999999999898, 1.0939999999999896, 1.08999999999999, 1.0949999999999895, 1.09099999999999, 1.09099999999999, 1.0969999999999893, 1.0979999999999892, 1.0859999999999905, 1.0959999999999894, 1.0919999999999899, 1.0919999999999899, 1.0839999999999907, 1.0929999999999898, 1.0869999999999904, 1.0939999999999896, 1.0939999999999896, 1.0919999999999899, 1.08999999999999, 1.0919999999999899, 1.0869999999999904, 1.0929999999999898, 1.0969999999999893, 1.0869999999999904, 1.0959999999999894, 1.0929999999999898, 1.0959999999999894, 1.0879999999999903, 1.0919999999999899, 1.0869999999999904, 1.080999999999991, 1.09099999999999, 1.08999999999999, 1.0929999999999898, 1.0919999999999899, 1.09099999999999, 1.0959999999999894, 1.0889999999999902, 1.0769999999999915, 1.0859999999999905, 1.0859999999999905, 1.0929999999999898, 1.0969999999999893, 1.081999999999991, 1.0859999999999905, 1.0849999999999906, 1.0849999999999906, 1.0939999999999896, 1.0939999999999896, 1.098999999999989, 1.09099999999999, 1.0879999999999903, 1.0949999999999895, 1.0879999999999903, 1.0959999999999894, 1.0919999999999899, 1.0919999999999899, 1.0919999999999899, 1.0799999999999912, 1.0869999999999904, 1.0849999999999906, 1.0949999999999895, 1.0959999999999894, 1.0859999999999905, 1.0879999999999903, 1.0929999999999898, 1.0959999999999894, 1.0939999999999896, 1.08999999999999, 1.0969999999999893, 1.09099999999999, 1.0869999999999904, 1.09099999999999, 1.0859999999999905, 1.0919999999999899, 1.0889999999999902, 1.08999999999999, 1.08999999999999, 1.0769999999999915, 1.0949999999999895, 1.0949999999999895, 1.0939999999999896, 1.0949999999999895, 1.0919999999999899, 1.0869999999999904, 1.0869999999999904, 1.0919999999999899, 1.0889999999999902, 1.0979999999999892, 1.0939999999999896, 1.0919999999999899, 1.0929999999999898, 1.0949999999999895, 1.0929999999999898, 1.08999999999999, 1.0919999999999899, 1.0869999999999904, 1.0929999999999898, 1.0929999999999898, 1.0919999999999899, 1.09099999999999, 1.0829999999999909, 1.0949999999999895, 1.0939999999999896, 1.0919999999999899, 1.0939999999999896, 1.0849999999999906, 1.0929999999999898, 1.0869999999999904, 1.08999999999999, 1.0949999999999895, 1.0889999999999902, 1.0929999999999898, 1.0969999999999893, 1.0879999999999903, 1.0869999999999904, 1.0839999999999907, 1.080999999999991, 1.0889999999999902, 1.0979999999999892, 1.081999999999991, 1.0869999999999904, 1.0839999999999907, 1.0799999999999912, 1.0849999999999906, 1.0919999999999899, 1.080999999999991, 1.0949999999999895, 1.0859999999999905, 1.0919999999999899, 1.09099999999999, 1.0949999999999895, 1.0849999999999906, 1.0859999999999905, 1.0939999999999896, 1.0839999999999907, 1.0929999999999898, 1.09099999999999, 1.08999999999999, 1.0869999999999904, 1.0889999999999902, 1.0919999999999899, 1.0869999999999904, 1.0769999999999915, 1.0939999999999896, 1.0939999999999896, 1.0929999999999898, 1.0919999999999899, 1.0939999999999896, 1.09099999999999, 1.0939999999999896, 1.0889999999999902, 1.0879999999999903, 1.0889999999999902, 1.0949999999999895, 1.08999999999999, 1.0939999999999896, 1.0949999999999895, 1.0839999999999907, 1.0929999999999898, 1.0959999999999894, 1.0869999999999904, 1.08999999999999, 1.0919999999999899, 1.0939999999999896, 1.0939999999999896, 1.0889999999999902, 1.09099999999999, 1.0939999999999896, 1.08999999999999, 1.0879999999999903, 1.08999999999999, 1.08999999999999, 1.0959999999999894, 1.0929999999999898, 1.09099999999999, 1.0939999999999896, 1.0979999999999892, 1.0959999999999894, 1.098999999999989, 1.0929999999999898, 1.09099999999999, 1.09099999999999, 1.0959999999999894, 1.0919999999999899, 1.0839999999999907, 1.0939999999999896, 1.08999999999999, 1.0959999999999894, 1.0939999999999896, 1.0879999999999903, 1.0939999999999896, 1.0949999999999895, 1.0919999999999899, 1.0869999999999904, 1.0939999999999896, 1.0869999999999904, 1.080999999999991, 1.0889999999999902, 1.0929999999999898, 1.0919999999999899, 1.0929999999999898, 1.080999999999991, 1.08999999999999, 1.0839999999999907, 1.09099999999999, 1.0919999999999899, 1.09099999999999, 1.0959999999999894, 1.0929999999999898, 1.09099999999999, 1.08999999999999, 1.0969999999999893, 1.0839999999999907, 1.0919999999999899, 1.0939999999999896, 1.09099999999999, 1.0879999999999903, 1.0879999999999903, 1.08999999999999, 1.0859999999999905, 1.0889999999999902, 1.0949999999999895, 1.08999999999999, 1.0969999999999893, 1.080999999999991, 1.08999999999999, 1.0929999999999898, 1.0969999999999893, 1.0889999999999902, 1.0919999999999899, 1.0929999999999898, 1.0929999999999898, 1.0919999999999899, 1.0879999999999903, 1.09099999999999, 1.08999999999999, 1.0889999999999902, 1.0919999999999899, 1.0839999999999907, 1.0919999999999899, 1.08999999999999, 1.0859999999999905, 1.08999999999999, 1.0879999999999903, 1.0879999999999903, 1.0959999999999894, 1.0919999999999899, 1.098999999999989, 1.0919999999999899, 1.08999999999999, 1.09099999999999, 1.0939999999999896, 1.0849999999999906, 1.0879999999999903, 1.0829999999999909, 1.0929999999999898, 1.0919999999999899, 1.0919999999999899, 1.0929999999999898, 1.0919999999999899, 1.0889999999999902, 1.0889999999999902, 1.09099999999999, 1.09099999999999, 1.0929999999999898, 1.0929999999999898, 1.0919999999999899, 1.0889999999999902, 1.0939999999999896, 1.0919999999999899, 1.0869999999999904, 1.0949999999999895, 1.0929999999999898, 1.0929999999999898, 1.081999999999991, 1.0879999999999903, 1.0929999999999898, 1.0849999999999906, 1.0879999999999903, 1.0919999999999899, 1.0929999999999898, 1.0869999999999904, 1.09099999999999, 1.0889999999999902, 1.0919999999999899, 1.0939999999999896, 1.0919999999999899, 1.081999999999991, 1.0949999999999895, 1.0939999999999896, 1.0979999999999892, 1.080999999999991, 1.0919999999999899, 1.0919999999999899, 1.0919999999999899, 1.0929999999999898, 1.08999999999999, 1.0939999999999896, 1.0879999999999903, 1.0869999999999904, 1.0919999999999899, 1.0969999999999893, 1.0969999999999893, 1.0919999999999899, 1.0959999999999894, 1.0859999999999905, 1.0889999999999902, 1.0919999999999899, 1.0889999999999902, 1.0889999999999902, 1.0949999999999895, 1.0869999999999904, 1.0959999999999894, 1.0939999999999896, 1.0939999999999896, 1.0859999999999905, 1.0969999999999893, 1.0889999999999902, 1.0919999999999899, 1.0879999999999903, 1.0939999999999896, 1.08999999999999, 1.0939999999999896, 1.08999999999999, 1.09099999999999, 1.0939999999999896, 1.0959999999999894, 1.0939999999999896, 1.09099999999999, 1.098999999999989, 1.081999999999991, 1.0879999999999903, 1.0869999999999904, 1.0849999999999906, 1.0979999999999892, 1.0859999999999905, 1.0919999999999899, 1.0839999999999907, 1.0919999999999899, 1.0839999999999907, 1.0889999999999902, 1.08999999999999, 1.0889999999999902, 1.0879999999999903, 1.0879999999999903, 1.0889999999999902, 1.0929999999999898, 1.0949999999999895, 1.0859999999999905, 1.0929999999999898, 1.09099999999999, 1.0929999999999898, 1.0919999999999899, 1.0919999999999899, 1.09099999999999, 1.0869999999999904, 1.0929999999999898, 1.0939999999999896, 1.0869999999999904, 1.0889999999999902, 1.09099999999999, 1.0849999999999906, 1.0969999999999893, 1.08999999999999, 1.0939999999999896, 1.0949999999999895, 1.0949999999999895, 1.0889999999999902, 1.0879999999999903, 1.0929999999999898, 1.09099999999999, 1.0879999999999903, 1.0919999999999899, 1.08999999999999, 1.0929999999999898, 1.0929999999999898, 1.09099999999999, 1.0919999999999899, 1.09099999999999, 1.09099999999999, 1.0939999999999896, 1.0879999999999903, 1.098999999999989, 1.0859999999999905, 1.0879999999999903, 1.0939999999999896, 1.0929999999999898, 1.08999999999999, 1.0929999999999898, 1.0929999999999898, 1.0849999999999906, 1.0939999999999896, 1.0839999999999907, 1.08999999999999, 1.0919999999999899, 1.08999999999999, 1.0879999999999903, 1.0879999999999903, 1.0889999999999902, 1.0939999999999896, 1.0949999999999895, 1.080999999999991, 1.09099999999999, 1.0949999999999895, 1.0869999999999904, 1.08999999999999, 1.0949999999999895, 1.0799999999999912, 1.0879999999999903, 1.0929999999999898, 1.0919999999999899, 1.0949999999999895, 1.0849999999999906, 1.0939999999999896, 1.0879999999999903, 1.08999999999999, 1.0859999999999905, 1.0939999999999896, 1.08999999999999, 1.0929999999999898, 1.0919999999999899, 1.0949999999999895, 1.0929999999999898, 1.08999999999999, 1.0959999999999894, 1.081999999999991, 1.0919999999999899, 1.0919999999999899, 1.08999999999999, 1.08999999999999, 1.0949999999999895, 1.0869999999999904, 1.09099999999999, 1.0849999999999906, 1.0949999999999895, 1.0889999999999902, 1.0869999999999904, 1.0919999999999899, 1.0859999999999905, 1.0929999999999898, 1.09099999999999, 1.0889999999999902, 1.0859999999999905, 1.0949999999999895, 1.0919999999999899, 1.0879999999999903, 1.08999999999999, 1.0939999999999896, 1.0929999999999898, 1.0889999999999902, 1.0949999999999895, 1.0919999999999899, 1.0919999999999899, 1.0939999999999896, 1.0949999999999895, 1.0839999999999907, 1.0959999999999894, 1.0869999999999904, 1.0859999999999905, 1.0869999999999904, 1.0929999999999898, 1.0959999999999894, 1.081999999999991, 1.09099999999999, 1.09099999999999, 1.08999999999999, 1.0859999999999905, 1.0939999999999896, 1.08999999999999, 1.0949999999999895, 1.0869999999999904, 1.080999999999991, 1.0779999999999914, 1.0889999999999902, 1.0959999999999894, 1.0869999999999904, 1.0929999999999898, 1.0849999999999906, 1.09099999999999, 1.09099999999999, 1.0919999999999899, 1.0949999999999895, 1.0919999999999899, 1.0949999999999895, 1.0919999999999899, 1.0859999999999905, 1.0889999999999902, 1.09099999999999, 1.0919999999999899, 1.0859999999999905, 1.0929999999999898, 1.0979999999999892, 1.0969999999999893, 1.0879999999999903, 1.0959999999999894, 1.0879999999999903, 1.0959999999999894, 1.0869999999999904, 1.0849999999999906, 1.08999999999999, 1.0929999999999898, 1.0959999999999894, 1.0939999999999896, 1.0919999999999899, 1.0859999999999905, 1.0969999999999893, 1.0929999999999898, 1.0949999999999895, 1.081999999999991, 1.0969999999999893, 1.0929999999999898, 1.099999999999989, 1.0889999999999902, 1.08999999999999, 1.0919999999999899, 1.0939999999999896, 1.0939999999999896, 1.0959999999999894, 1.0889999999999902, 1.08999999999999, 1.0929999999999898, 1.0919999999999899, 1.0889999999999902, 1.0919999999999899, 1.0919999999999899, 1.09099999999999, 1.0859999999999905, 1.0869999999999904, 1.0869999999999904, 1.0889999999999902, 1.0939999999999896, 1.08999999999999, 1.0939999999999896, 1.0959999999999894, 1.0929999999999898, 1.0939999999999896, 1.0949999999999895, 1.0839999999999907, 1.0879999999999903, 1.0919999999999899, 1.08999999999999, 1.0869999999999904, 1.08999999999999, 1.0919999999999899, 1.0959999999999894, 1.0889999999999902, 1.0929999999999898, 1.09099999999999, 1.0889999999999902, 1.0929999999999898, 1.08999999999999, 1.0949999999999895, 1.0919999999999899, 1.0869999999999904, 1.09099999999999, 1.0959999999999894, 1.0859999999999905, 1.0869999999999904, 1.0859999999999905, 1.0939999999999896, 1.0879999999999903, 1.0859999999999905, 1.0939999999999896, 1.0889999999999902, 1.081999999999991, 1.0969999999999893, 1.0939999999999896, 1.0829999999999909, 1.0939999999999896, 1.08999999999999, 1.0879999999999903, 1.0889999999999902, 1.0919999999999899, 1.0979999999999892, 1.09099999999999, 1.08999999999999, 1.0849999999999906, 1.0929999999999898, 1.0929999999999898, 1.09099999999999, 1.0869999999999904, 1.0879999999999903, 1.0939999999999896, 1.0929999999999898, 1.0879999999999903, 1.0869999999999904, 1.08999999999999, 1.0839999999999907, 1.0869999999999904, 1.0889999999999902, 1.0929999999999898, 1.0929999999999898, 1.0919999999999899, 1.0869999999999904, 1.080999999999991, 1.0829999999999909, 1.0919999999999899, 1.0879999999999903, 1.0799999999999912, 1.081999999999991, 1.08999999999999, 1.0869999999999904, 1.08999999999999, 1.0889999999999902, 1.0959999999999894, 1.0929999999999898, 1.0959999999999894, 1.08999999999999, 1.0869999999999904, 1.0889999999999902, 1.0929999999999898, 1.09099999999999, 1.0859999999999905, 1.08999999999999, 1.09099999999999, 1.0849999999999906, 1.08999999999999, 1.0979999999999892, 1.0929999999999898, 1.0939999999999896, 1.08999999999999, 1.0869999999999904, 1.09099999999999, 1.08999999999999, 1.0929999999999898, 1.09099999999999, 1.0839999999999907, 1.0929999999999898, 1.09099999999999, 1.0929999999999898, 1.0839999999999907, 1.0869999999999904, 1.0859999999999905, 1.0919999999999899, 1.0919999999999899, 1.0929999999999898, 1.0919999999999899, 1.0969999999999893, 1.0939999999999896, 1.09099999999999, 1.0889999999999902, 1.0949999999999895, 1.08999999999999, 1.0929999999999898, 1.0889999999999902, 1.0919999999999899, 1.081999999999991, 1.0859999999999905, 1.0939999999999896, 1.0889999999999902, 1.0879999999999903, 1.0849999999999906, 1.08999999999999, 1.0949999999999895, 1.0929999999999898, 1.0939999999999896, 1.0919999999999899, 1.0949999999999895, 1.0869999999999904, 1.0979999999999892, 1.0859999999999905, 1.0869999999999904, 1.0889999999999902, 1.0929999999999898, 1.09099999999999, 1.0919999999999899, 1.0929999999999898, 1.0979999999999892, 1.0949999999999895, 1.0919999999999899, 1.0919999999999899, 1.09099999999999, 1.0929999999999898, 1.09099999999999, 1.0959999999999894, 1.0939999999999896, 1.0859999999999905, 1.0839999999999907, 1.0919999999999899, 1.0929999999999898, 1.098999999999989, 1.09099999999999, 1.0879999999999903, 1.0919999999999899, 1.098999999999989, 1.0879999999999903, 1.0889999999999902, 1.08999999999999, 1.0939999999999896, 1.0949999999999895, 1.0839999999999907, 1.0939999999999896, 1.0919999999999899, 1.08999999999999, 1.0929999999999898, 1.0969999999999893, 1.0889999999999902, 1.0859999999999905, 1.09099999999999, 1.0919999999999899, 1.0919999999999899, 1.0919999999999899, 1.0839999999999907, 1.0879999999999903, 1.0869999999999904, 1.0889999999999902, 1.0939999999999896, 1.08999999999999, 1.0879999999999903, 1.0919999999999899, 1.0919999999999899, 1.0849999999999906, 1.0889999999999902, 1.0919999999999899, 1.0939999999999896, 1.0889999999999902, 1.0919999999999899, 1.0929999999999898, 1.0919999999999899, 1.0939999999999896, 1.0929999999999898, 1.0879999999999903, 1.0839999999999907, 1.0929999999999898, 1.09099999999999, 1.0829999999999909, 1.0889999999999902, 1.0919999999999899, 1.0869999999999904, 1.0939999999999896, 1.0949999999999895, 1.0859999999999905, 1.09099999999999, 1.0949999999999895, 1.0929999999999898, 1.0869999999999904, 1.0929999999999898, 1.0939999999999896, 1.08999999999999, 1.0849999999999906, 1.0879999999999903, 1.0929999999999898, 1.09099999999999, 1.08999999999999, 1.0959999999999894, 1.0919999999999899, 1.0889999999999902, 1.0949999999999895, 1.0839999999999907, 1.0929999999999898, 1.0949999999999895, 1.0869999999999904, 1.0979999999999892, 1.0859999999999905, 1.08999999999999, 1.0869999999999904, 1.0939999999999896, 1.0799999999999912, 1.09099999999999, 1.0919999999999899, 1.0879999999999903, 1.0919999999999899, 1.0859999999999905, 1.0939999999999896, 1.0859999999999905, 1.0919999999999899, 1.0929999999999898, 1.0889999999999902, 1.0949999999999895, 1.0919999999999899, 1.0929999999999898, 1.09099999999999, 1.0939999999999896, 1.0929999999999898, 1.0859999999999905, 1.0959999999999894, 1.0879999999999903, 1.09099999999999, 1.0929999999999898, 1.0869999999999904, 1.0869999999999904, 1.0859999999999905, 1.0869999999999904, 1.09099999999999, 1.0929999999999898, 1.09099999999999, 1.0919999999999899, 1.0919999999999899, 1.0949999999999895, 1.0889999999999902, 1.0919999999999899, 1.0859999999999905, 1.0889999999999902, 1.0889999999999902, 1.0939999999999896, 1.098999999999989, 1.0869999999999904, 1.09099999999999, 1.0929999999999898, 1.09099999999999, 1.08999999999999, 1.09099999999999, 1.08999999999999, 1.0919999999999899, 1.0859999999999905, 1.0869999999999904, 1.0889999999999902, 1.0929999999999898, 1.08999999999999, 1.0869999999999904, 1.0859999999999905, 1.0889999999999902, 1.0879999999999903, 1.0929999999999898, 1.08999999999999, 1.0959999999999894, 1.098999999999989, 1.0929999999999898, 1.0969999999999893, 1.0949999999999895, 1.0879999999999903, 1.0959999999999894, 1.0869999999999904, 1.08999999999999, 1.0889999999999902, 1.0929999999999898, 1.0919999999999899, 1.0869999999999904, 1.0849999999999906, 1.0949999999999895, 1.0919999999999899, 1.0919999999999899, 1.0939999999999896, 1.0929999999999898, 1.0879999999999903, 1.0879999999999903, 1.0929999999999898, 1.0849999999999906, 1.09099999999999, 1.0849999999999906, 1.0889999999999902, 1.0959999999999894, 1.0959999999999894, 1.0959999999999894, 1.0919999999999899, 1.0939999999999896, 1.0919999999999899, 1.0859999999999905, 1.0889999999999902, 1.0869999999999904, 1.0919999999999899, 1.0929999999999898, 1.09099999999999, 1.0969999999999893, 1.0969999999999893, 1.0919999999999899, 1.0859999999999905, 1.08999999999999, 1.0929999999999898, 1.0929999999999898, 1.0949999999999895, 1.0859999999999905, 1.0879999999999903, 1.0929999999999898, 1.0959999999999894, 1.0889999999999902, 1.09099999999999, 1.0919999999999899, 1.0939999999999896, 1.0919999999999899, 1.0959999999999894, 1.0949999999999895, 1.09099999999999, 1.09099999999999, 1.0969999999999893, 1.0939999999999896, 1.0969999999999893, 1.0869999999999904, 1.0929999999999898, 1.0929999999999898, 1.0929999999999898, 1.0869999999999904, 1.0939999999999896, 1.0919999999999899, 1.0959999999999894, 1.0859999999999905, 1.0959999999999894, 1.0869999999999904, 1.0919999999999899, 1.0939999999999896, 1.0879999999999903, 1.099999999999989, 1.09099999999999, 1.0919999999999899, 1.0879999999999903, 1.0929999999999898, 1.0889999999999902, 1.0959999999999894, 1.0829999999999909, 1.0919999999999899, 1.0949999999999895, 1.0919999999999899, 1.0939999999999896, 1.0849999999999906, 1.0979999999999892, 1.0889999999999902, 1.09099999999999, 1.08999999999999, 1.0879999999999903, 1.0889999999999902, 1.0939999999999896, 1.0879999999999903, 1.0879999999999903, 1.0889999999999902, 1.0949999999999895, 1.0929999999999898, 1.0949999999999895, 1.0919999999999899, 1.0949999999999895, 1.0969999999999893, 1.0889999999999902, 1.0889999999999902, 1.0859999999999905, 1.09099999999999, 1.0889999999999902, 1.0949999999999895, 1.09099999999999, 1.09099999999999, 1.0869999999999904, 1.0979999999999892, 1.0919999999999899, 1.0879999999999903, 1.0889999999999902, 1.0949999999999895, 1.0919999999999899, 1.09099999999999, 1.0949999999999895, 1.0859999999999905, 1.0889999999999902, 1.0869999999999904, 1.0839999999999907, 1.0919999999999899, 1.0949999999999895, 1.0879999999999903, 1.08999999999999, 1.0919999999999899, 1.0889999999999902, 1.0969999999999893, 1.0869999999999904, 1.08999999999999, 1.0919999999999899, 1.098999999999989, 1.0929999999999898, 1.0869999999999904, 1.0929999999999898, 1.0889999999999902, 1.0849999999999906, 1.0949999999999895, 1.098999999999989, 1.0949999999999895, 1.0979999999999892, 1.0879999999999903, 1.0849999999999906, 1.0859999999999905, 1.0939999999999896, 1.0859999999999905, 1.0839999999999907, 1.09099999999999, 1.0869999999999904, 1.08999999999999, 1.098999999999989, 1.0939999999999896, 1.0929999999999898, 1.0919999999999899, 1.0879999999999903, 1.080999999999991, 1.0849999999999906, 1.0929999999999898, 1.0849999999999906, 1.0939999999999896, 1.0869999999999904, 1.0879999999999903, 1.0929999999999898, 1.0919999999999899, 1.0919999999999899, 1.0939999999999896, 1.09099999999999, 1.09099999999999, 1.0949999999999895, 1.0939999999999896, 1.0969999999999893, 1.0969999999999893, 1.0879999999999903, 1.0949999999999895, 1.08999999999999, 1.0879999999999903, 1.0939999999999896, 1.0889999999999902, 1.08999999999999, 1.0839999999999907, 1.0889999999999902, 1.0929999999999898, 1.09099999999999, 1.09099999999999, 1.0869999999999904, 1.08999999999999, 1.08999999999999, 1.08999999999999, 1.0949999999999895, 1.0889999999999902, 1.0929999999999898, 1.09099999999999, 1.0869999999999904, 1.08999999999999, 1.09099999999999, 1.0869999999999904, 1.0959999999999894, 1.0959999999999894, 1.0969999999999893, 1.0939999999999896, 1.0949999999999895, 1.0829999999999909, 1.0889999999999902, 1.0879999999999903, 1.0889999999999902, 1.0929999999999898, 1.0959999999999894, 1.0889999999999902, 1.0939999999999896, 1.0919999999999899, 1.0879999999999903, 1.0979999999999892, 1.0939999999999896, 1.0859999999999905, 1.0959999999999894, 1.09099999999999, 1.0969999999999893, 1.09099999999999, 1.0979999999999892, 1.0969999999999893, 1.08999999999999, 1.0889999999999902, 1.0969999999999893, 1.08999999999999, 1.0929999999999898, 1.0869999999999904, 1.0949999999999895, 1.0979999999999892, 1.0919999999999899, 1.0919999999999899, 1.0919999999999899, 1.0959999999999894, 1.0929999999999898, 1.0929999999999898, 1.0929999999999898, 1.08999999999999, 1.0869999999999904, 1.0959999999999894, 1.0879999999999903, 1.0939999999999896, 1.0889999999999902, 1.0929999999999898, 1.0869999999999904, 1.0929999999999898, 1.08999999999999, 1.0859999999999905, 1.0869999999999904, 1.0919999999999899, 1.0889999999999902, 1.09099999999999, 1.0869999999999904, 1.0839999999999907, 1.0919999999999899, 1.0939999999999896, 1.0929999999999898, 1.0879999999999903, 1.0919999999999899, 1.0889999999999902, 1.09099999999999, 1.0969999999999893, 1.09099999999999, 1.0859999999999905, 1.0969999999999893, 1.09099999999999, 1.0929999999999898, 1.09099999999999, 1.0919999999999899, 1.0869999999999904, 1.0939999999999896, 1.0859999999999905, 1.08999999999999, 1.0879999999999903, 1.08999999999999, 1.0919999999999899, 1.0939999999999896, 1.09099999999999, 1.0919999999999899, 1.08999999999999, 1.0939999999999896, 1.0919999999999899, 1.0929999999999898, 1.08999999999999, 1.09099999999999, 1.0879999999999903, 1.0939999999999896, 1.08999999999999, 1.0919999999999899, 1.0889999999999902, 1.0919999999999899, 1.080999999999991, 1.09099999999999, 1.0969999999999893, 1.09099999999999, 1.0979999999999892, 1.0919999999999899, 1.0879999999999903, 1.0919999999999899, 1.081999999999991, 1.0929999999999898, 1.0929999999999898, 1.0939999999999896, 1.0869999999999904, 1.0889999999999902, 1.0959999999999894, 1.0919999999999899, 1.0879999999999903, 1.0869999999999904, 1.0939999999999896, 1.09099999999999, 1.0949999999999895, 1.0929999999999898, 1.0859999999999905, 1.0939999999999896, 1.0939999999999896, 1.0919999999999899, 1.0839999999999907, 1.08999999999999, 1.0929999999999898, 1.0879999999999903, 1.0959999999999894, 1.09099999999999, 1.0879999999999903, 1.0929999999999898, 1.09099999999999, 1.0799999999999912, 1.0869999999999904, 1.0939999999999896, 1.0919999999999899, 1.0959999999999894, 1.0939999999999896, 1.0929999999999898, 1.0879999999999903, 1.0919999999999899, 1.0929999999999898, 1.0859999999999905, 1.0849999999999906, 1.08999999999999, 1.0859999999999905, 1.0949999999999895, 1.0929999999999898, 1.0919999999999899, 1.08999999999999, 1.0929999999999898, 1.0939999999999896, 1.0959999999999894, 1.0949999999999895, 1.0859999999999905, 1.0979999999999892, 1.0799999999999912, 1.0959999999999894, 1.0919999999999899, 1.098999999999989, 1.0949999999999895, 1.0929999999999898, 1.0869999999999904, 1.0939999999999896, 1.0919999999999899, 1.0929999999999898, 1.0889999999999902, 1.098999999999989, 1.0929999999999898, 1.0929999999999898, 1.0939999999999896, 1.0949999999999895, 1.0949999999999895, 1.0939999999999896, 1.0929999999999898, 1.0859999999999905, 1.0919999999999899, 1.0929999999999898, 1.0929999999999898, 1.0889999999999902, 1.0959999999999894, 1.0929999999999898, 1.0919999999999899, 1.0889999999999902, 1.09099999999999, 1.0849999999999906, 1.098999999999989, 1.0879999999999903, 1.0939999999999896, 1.0939999999999896, 1.0859999999999905, 1.08999999999999, 1.0849999999999906, 1.0859999999999905, 1.0929999999999898, 1.0959999999999894, 1.08999999999999, 1.08999999999999, 1.0849999999999906, 1.0929999999999898, 1.0929999999999898, 1.0829999999999909, 1.0849999999999906, 1.0869999999999904, 1.0869999999999904, 1.0929999999999898, 1.0939999999999896, 1.0929999999999898, 1.0929999999999898, 1.0869999999999904, 1.0969999999999893, 1.0869999999999904, 1.08999999999999, 1.0879999999999903, 1.08999999999999, 1.0979999999999892, 1.0889999999999902, 1.0869999999999904, 1.08999999999999, 1.0919999999999899, 1.0889999999999902, 1.0859999999999905, 1.0919999999999899, 1.0919999999999899, 1.09099999999999, 1.0929999999999898, 1.0949999999999895, 1.0849999999999906, 1.0949999999999895, 1.0879999999999903, 1.098999999999989, 1.0919999999999899, 1.0879999999999903, 1.0949999999999895, 1.0939999999999896, 1.0919999999999899, 1.0949999999999895, 1.08999999999999, 1.09099999999999, 1.0859999999999905, 1.0959999999999894, 1.0939999999999896, 1.0969999999999893, 1.0929999999999898, 1.08999999999999, 1.0889999999999902, 1.0889999999999902, 1.08999999999999, 1.09099999999999, 1.0929999999999898, 1.0959999999999894, 1.08999999999999, 1.0929999999999898, 1.0959999999999894, 1.0919999999999899, 1.0869999999999904, 1.0879999999999903, 1.0919999999999899, 1.0949999999999895, 1.0969999999999893, 1.0949999999999895, 1.0919999999999899, 1.08999999999999, 1.0919999999999899, 1.0949999999999895, 1.0919999999999899, 1.08999999999999, 1.0929999999999898, 1.0919999999999899, 1.0889999999999902, 1.0979999999999892, 1.0869999999999904, 1.0949999999999895, 1.0929999999999898, 1.0869999999999904, 1.0879999999999903, 1.0919999999999899, 1.0949999999999895, 1.0879999999999903, 1.08999999999999, 1.0919999999999899, 1.0919999999999899, 1.0969999999999893, 1.0959999999999894, 1.09099999999999, 1.0869999999999904, 1.0969999999999893, 1.09099999999999, 1.081999999999991, 1.08999999999999, 1.0889999999999902, 1.0869999999999904, 1.0869999999999904, 1.0869999999999904, 1.0839999999999907, 1.08999999999999, 1.0969999999999893, 1.0879999999999903, 1.0879999999999903, 1.0849999999999906, 1.09099999999999, 1.0979999999999892, 1.0979999999999892, 1.0879999999999903, 1.0939999999999896, 1.0939999999999896, 1.0839999999999907, 1.0879999999999903, 1.08999999999999, 1.0969999999999893, 1.0939999999999896, 1.081999999999991, 1.081999999999991, 1.0929999999999898, 1.0929999999999898, 1.09099999999999, 1.09099999999999, 1.0889999999999902, 1.0889999999999902, 1.0939999999999896, 1.0939999999999896, 1.09099999999999, 1.0949999999999895, 1.08999999999999, 1.099999999999989, 1.0939999999999896, 1.0919999999999899, 1.0939999999999896, 1.09099999999999, 1.09099999999999, 1.08999999999999, 1.0829999999999909, 1.09099999999999, 1.0949999999999895, 1.0919999999999899, 1.0929999999999898, 1.0849999999999906, 1.0879999999999903, 1.0849999999999906, 1.0859999999999905, 1.0949999999999895, 1.0879999999999903, 1.0919999999999899, 1.0919999999999899, 1.0939999999999896, 1.0889999999999902, 1.0939999999999896, 1.0939999999999896, 1.0879999999999903, 1.09099999999999, 1.0949999999999895, 1.0879999999999903, 1.0949999999999895, 1.0859999999999905, 1.0869999999999904, 1.0879999999999903, 1.0969999999999893, 1.0949999999999895, 1.0959999999999894, 1.0919999999999899, 1.0869999999999904, 1.081999999999991, 1.0839999999999907, 1.08999999999999, 1.0949999999999895, 1.080999999999991, 1.0919999999999899, 1.0949999999999895, 1.0919999999999899, 1.0929999999999898, 1.09099999999999, 1.0939999999999896, 1.0869999999999904, 1.09099999999999, 1.0949999999999895, 1.09099999999999, 1.0869999999999904, 1.0939999999999896, 1.0869999999999904, 1.09099999999999, 1.09099999999999, 1.0929999999999898, 1.0939999999999896, 1.09099999999999, 1.0919999999999899, 1.0859999999999905, 1.0859999999999905, 1.0929999999999898, 1.0889999999999902, 1.0969999999999893, 1.0929999999999898, 1.0939999999999896, 1.0859999999999905, 1.0859999999999905, 1.080999999999991, 1.0919999999999899, 1.0959999999999894, 1.0849999999999906, 1.0919999999999899, 1.08999999999999, 1.0929999999999898, 1.0929999999999898, 1.08999999999999, 1.0889999999999902, 1.0919999999999899, 1.080999999999991, 1.0839999999999907, 1.0869999999999904, 1.0849999999999906, 1.0889999999999902, 1.08999999999999, 1.0869999999999904, 1.0959999999999894, 1.0949999999999895, 1.0939999999999896, 1.08999999999999, 1.0969999999999893, 1.0849999999999906, 1.0879999999999903, 1.0959999999999894, 1.081999999999991, 1.0879999999999903, 1.0879999999999903, 1.0889999999999902, 1.08999999999999, 1.08999999999999, 1.0919999999999899, 1.0929999999999898, 1.0939999999999896, 1.0849999999999906, 1.0929999999999898, 1.0979999999999892, 1.09099999999999, 1.0959999999999894, 1.09099999999999, 1.0929999999999898, 1.0919999999999899, 1.09099999999999, 1.0859999999999905, 1.08999999999999, 1.0839999999999907, 1.0969999999999893, 1.0869999999999904, 1.0879999999999903, 1.0929999999999898, 1.08999999999999, 1.0979999999999892, 1.0839999999999907, 1.0919999999999899, 1.0879999999999903, 1.0929999999999898, 1.0929999999999898, 1.0929999999999898, 1.0919999999999899, 1.09099999999999, 1.0919999999999899, 1.09099999999999, 1.0869999999999904, 1.0929999999999898, 1.0969999999999893, 1.0889999999999902, 1.0929999999999898, 1.09099999999999, 1.08999999999999, 1.0919999999999899, 1.08999999999999, 1.09099999999999, 1.0939999999999896, 1.0929999999999898, 1.09099999999999, 1.0889999999999902, 1.0939999999999896, 1.0959999999999894, 1.09099999999999, 1.09099999999999, 1.0879999999999903, 1.0889999999999902, 1.0959999999999894, 1.0949999999999895, 1.0919999999999899, 1.0889999999999902, 1.0929999999999898, 1.08999999999999, 1.0939999999999896, 1.0939999999999896, 1.0889999999999902, 1.0969999999999893, 1.09099999999999, 1.09099999999999, 1.0879999999999903, 1.0929999999999898, 1.0879999999999903, 1.0949999999999895, 1.0919999999999899, 1.0849999999999906, 1.0879999999999903, 1.0919999999999899, 1.0959999999999894, 1.0919999999999899, 1.0929999999999898, 1.0919999999999899, 1.08999999999999, 1.0869999999999904, 1.0889999999999902, 1.0849999999999906, 1.09099999999999, 1.09099999999999, 1.0859999999999905, 1.0959999999999894, 1.0879999999999903, 1.0889999999999902, 1.0859999999999905, 1.09099999999999, 1.0919999999999899, 1.0939999999999896, 1.09099999999999, 1.0879999999999903, 1.0959999999999894, 1.0859999999999905, 1.0879999999999903, 1.08999999999999, 1.0919999999999899, 1.0919999999999899, 1.08999999999999, 1.0859999999999905, 1.0969999999999893, 1.0939999999999896, 1.0859999999999905, 1.09099999999999, 1.0919999999999899, 1.0879999999999903, 1.0929999999999898, 1.0879999999999903, 1.0879999999999903, 1.0959999999999894, 1.08999999999999, 1.0879999999999903, 1.0839999999999907, 1.0929999999999898, 1.0949999999999895, 1.0879999999999903, 1.0939999999999896, 1.0959999999999894, 1.0949999999999895, 1.0919999999999899, 1.0879999999999903, 1.0939999999999896, 1.0919999999999899, 1.0929999999999898, 1.09099999999999, 1.0859999999999905, 1.0889999999999902, 1.0919999999999899, 1.0929999999999898, 1.08999999999999, 1.08999999999999, 1.0839999999999907, 1.0929999999999898, 1.0949999999999895, 1.0879999999999903, 1.0849999999999906, 1.0929999999999898, 1.0879999999999903, 1.0979999999999892, 1.0929999999999898, 1.0849999999999906, 1.0949999999999895, 1.0949999999999895, 1.0879999999999903, 1.08999999999999, 1.08999999999999, 1.0949999999999895, 1.0929999999999898, 1.0919999999999899, 1.08999999999999, 1.0869999999999904, 1.0919999999999899, 1.0889999999999902, 1.0879999999999903, 1.0869999999999904, 1.0869999999999904, 1.0959999999999894, 1.0869999999999904, 1.0929999999999898, 1.08999999999999, 1.0859999999999905, 1.09099999999999, 1.0949999999999895, 1.09099999999999, 1.0969999999999893, 1.0929999999999898, 1.08999999999999, 1.08999999999999, 1.0929999999999898, 1.08999999999999, 1.0879999999999903, 1.0959999999999894, 1.0929999999999898, 1.0949999999999895, 1.08999999999999, 1.0859999999999905, 1.0869999999999904, 1.098999999999989, 1.0959999999999894, 1.0969999999999893, 1.0949999999999895, 1.0919999999999899, 1.0979999999999892, 1.0889999999999902, 1.0929999999999898, 1.0949999999999895, 1.0919999999999899, 1.09099999999999, 1.0979999999999892, 1.0959999999999894, 1.0939999999999896, 1.0879999999999903, 1.0889999999999902, 1.0919999999999899, 1.0889999999999902, 1.0889999999999902, 1.0859999999999905, 1.0949999999999895, 1.0929999999999898, 1.0889999999999902, 1.08999999999999, 1.09099999999999, 1.08999999999999, 1.0869999999999904, 1.0939999999999896, 1.0869999999999904, 1.0929999999999898, 1.0889999999999902, 1.0869999999999904, 1.0869999999999904, 1.09099999999999, 1.09099999999999, 1.0939999999999896, 1.080999999999991, 1.0949999999999895, 1.0979999999999892, 1.0889999999999902, 1.0939999999999896, 1.0939999999999896, 1.0919999999999899, 1.081999999999991, 1.09099999999999, 1.0879999999999903, 1.0889999999999902, 1.0889999999999902, 1.0929999999999898, 1.0939999999999896, 1.0939999999999896, 1.0959999999999894, 1.0919999999999899, 1.0919999999999899, 1.080999999999991, 1.0939999999999896, 1.0919999999999899, 1.0859999999999905, 1.080999999999991, 1.0919999999999899, 1.0949999999999895, 1.0919999999999899, 1.0889999999999902, 1.0879999999999903, 1.09099999999999, 1.09099999999999, 1.08999999999999, 1.0919999999999899, 1.0879999999999903, 1.0949999999999895, 1.0869999999999904, 1.09099999999999, 1.0919999999999899, 1.09099999999999, 1.0929999999999898, 1.0869999999999904, 1.0839999999999907, 1.0939999999999896, 1.0919999999999899, 1.08999999999999, 1.0929999999999898, 1.0869999999999904, 1.0949999999999895, 1.0889999999999902, 1.0869999999999904, 1.0979999999999892, 1.0939999999999896, 1.0949999999999895, 1.0879999999999903, 1.0889999999999902, 1.0949999999999895, 1.08999999999999, 1.0919999999999899, 1.0879999999999903, 1.09099999999999, 1.0969999999999893, 1.08999999999999, 1.0919999999999899, 1.0929999999999898, 1.09099999999999, 1.0959999999999894, 1.0959999999999894, 1.0929999999999898, 1.0959999999999894, 1.0889999999999902, 1.0929999999999898, 1.0869999999999904, 1.0919999999999899, 1.09099999999999, 1.0879999999999903, 1.0919999999999899, 1.09099999999999, 1.09099999999999, 1.0959999999999894, 1.0979999999999892, 1.0919999999999899, 1.0839999999999907, 1.0859999999999905, 1.0979999999999892, 1.0929999999999898, 1.08999999999999, 1.0849999999999906, 1.0879999999999903, 1.0959999999999894, 1.0949999999999895, 1.080999999999991, 1.0929999999999898, 1.08999999999999, 1.080999999999991, 1.0859999999999905, 1.0889999999999902, 1.0839999999999907, 1.0919999999999899, 1.0879999999999903, 1.0859999999999905, 1.0889999999999902, 1.0919999999999899, 1.0859999999999905, 1.09099999999999, 1.0939999999999896, 1.0919999999999899, 1.0929999999999898, 1.0839999999999907, 1.0919999999999899, 1.0919999999999899, 1.09099999999999, 1.0889999999999902, 1.0949999999999895, 1.0919999999999899, 1.08999999999999, 1.09099999999999, 1.0929999999999898, 1.0959999999999894, 1.09099999999999, 1.0929999999999898, 1.09099999999999, 1.0959999999999894, 1.08999999999999, 1.0929999999999898, 1.0849999999999906, 1.0939999999999896, 1.08999999999999, 1.0889999999999902, 1.0949999999999895, 1.0879999999999903, 1.09099999999999, 1.0869999999999904, 1.0949999999999895, 1.098999999999989, 1.0859999999999905, 1.0969999999999893, 1.0929999999999898, 1.0919999999999899, 1.08999999999999, 1.0949999999999895, 1.0889999999999902, 1.0939999999999896, 1.0959999999999894, 1.0889999999999902, 1.0879999999999903, 1.0949999999999895, 1.09099999999999, 1.0929999999999898, 1.0939999999999896, 1.0939999999999896, 1.0919999999999899, 1.0939999999999896, 1.0919999999999899, 1.0919999999999899, 1.0959999999999894, 1.0929999999999898, 1.0949999999999895, 1.08999999999999, 1.0849999999999906, 1.0919999999999899, 1.09099999999999, 1.0979999999999892, 1.0919999999999899, 1.0869999999999904, 1.08999999999999, 1.0929999999999898, 1.09099999999999, 1.08999999999999, 1.09099999999999, 1.0949999999999895, 1.0929999999999898, 1.0979999999999892, 1.0889999999999902, 1.0799999999999912, 1.0869999999999904, 1.0959999999999894, 1.0929999999999898, 1.0939999999999896, 1.0879999999999903, 1.09099999999999, 1.0849999999999906, 1.0859999999999905, 1.09099999999999, 1.0889999999999902, 1.0919999999999899, 1.0929999999999898, 1.0939999999999896, 1.08999999999999, 1.0919999999999899, 1.0889999999999902, 1.0979999999999892, 1.09099999999999, 1.0929999999999898, 1.0949999999999895, 1.0959999999999894, 1.09099999999999, 1.0869999999999904, 1.09099999999999, 1.08999999999999, 1.0959999999999894, 1.08999999999999, 1.09099999999999, 1.09099999999999, 1.0849999999999906, 1.0879999999999903, 1.09099999999999, 1.0889999999999902, 1.0979999999999892, 1.0939999999999896, 1.0859999999999905, 1.0919999999999899, 1.0969999999999893, 1.0949999999999895, 1.0829999999999909, 1.0979999999999892, 1.0919999999999899, 1.0939999999999896, 1.0869999999999904, 1.0859999999999905, 1.0879999999999903, 1.09099999999999, 1.0929999999999898, 1.0889999999999902, 1.0959999999999894, 1.0949999999999895, 1.0879999999999903, 1.08999999999999, 1.0849999999999906, 1.09099999999999, 1.0889999999999902, 1.0869999999999904, 1.0919999999999899, 1.08999999999999, 1.0929999999999898, 1.0919999999999899, 1.0949999999999895, 1.0949999999999895, 1.0889999999999902, 1.08999999999999, 1.0879999999999903, 1.09099999999999, 1.0939999999999896, 1.0949999999999895, 1.0919999999999899, 1.0919999999999899, 1.0929999999999898, 1.0949999999999895, 1.0859999999999905, 1.0919999999999899, 1.0869999999999904, 1.0949999999999895, 1.0869999999999904, 1.09099999999999, 1.0939999999999896, 1.0919999999999899, 1.0879999999999903, 1.0929999999999898, 1.0969999999999893, 1.0949999999999895, 1.0929999999999898, 1.081999999999991, 1.09099999999999, 1.0869999999999904, 1.0969999999999893, 1.0929999999999898, 1.0839999999999907, 1.099999999999989, 1.08999999999999, 1.0939999999999896, 1.0839999999999907, 1.0869999999999904, 1.0799999999999912, 1.0939999999999896, 1.0879999999999903, 1.080999999999991, 1.0969999999999893, 1.0919999999999899, 1.0919999999999899, 1.0919999999999899, 1.0949999999999895, 1.0889999999999902, 1.08999999999999, 1.0919999999999899, 1.0949999999999895, 1.09099999999999, 1.08999999999999, 1.0879999999999903, 1.0879999999999903, 1.0849999999999906, 1.0839999999999907, 1.08999999999999, 1.0859999999999905, 1.0959999999999894, 1.0979999999999892, 1.08999999999999, 1.0859999999999905, 1.0849999999999906, 1.0939999999999896, 1.0879999999999903, 1.0979999999999892, 1.0959999999999894, 1.0929999999999898, 1.0919999999999899, 1.0959999999999894, 1.0929999999999898, 1.0949999999999895, 1.08999999999999, 1.0929999999999898, 1.08999999999999, 1.0929999999999898, 1.0869999999999904, 1.0949999999999895, 1.0889999999999902, 1.0929999999999898, 1.0889999999999902, 1.0879999999999903, 1.0959999999999894, 1.0959999999999894, 1.0959999999999894, 1.09099999999999, 1.0929999999999898, 1.0879999999999903, 1.0949999999999895, 1.0889999999999902, 1.0869999999999904, 1.0959999999999894, 1.0889999999999902, 1.0879999999999903, 1.0839999999999907, 1.0959999999999894, 1.0959999999999894, 1.09099999999999, 1.0919999999999899, 1.0929999999999898, 1.0859999999999905, 1.08999999999999, 1.0939999999999896, 1.0879999999999903, 1.0949999999999895, 1.0959999999999894, 1.09099999999999, 1.09099999999999, 1.0939999999999896, 1.08999999999999, 1.0879999999999903, 1.0919999999999899, 1.09099999999999, 1.08999999999999, 1.0969999999999893, 1.0919999999999899, 1.09099999999999, 1.0939999999999896, 1.0949999999999895, 1.0949999999999895, 1.0869999999999904, 1.0889999999999902, 1.0939999999999896, 1.0959999999999894, 1.0959999999999894, 1.09099999999999, 1.09099999999999, 1.0929999999999898, 1.0949999999999895, 1.0919999999999899, 1.0919999999999899, 1.0929999999999898, 1.0959999999999894, 1.0849999999999906, 1.0939999999999896, 1.0929999999999898, 1.09099999999999, 1.0929999999999898, 1.0949999999999895, 1.0879999999999903, 1.0919999999999899, 1.08999999999999, 1.0879999999999903, 1.0879999999999903, 1.0889999999999902, 1.08999999999999, 1.0859999999999905, 1.0869999999999904, 1.080999999999991, 1.0939999999999896, 1.0929999999999898, 1.081999999999991, 1.0839999999999907, 1.0939999999999896, 1.09099999999999, 1.09099999999999, 1.0919999999999899, 1.0839999999999907, 1.0869999999999904, 1.0859999999999905, 1.0869999999999904, 1.0969999999999893, 1.0869999999999904, 1.0949999999999895, 1.0949999999999895, 1.0859999999999905, 1.0949999999999895, 1.0959999999999894, 1.08999999999999, 1.0859999999999905, 1.0779999999999914, 1.08999999999999, 1.0939999999999896, 1.0919999999999899, 1.0949999999999895, 1.0929999999999898, 1.0849999999999906, 1.0919999999999899, 1.08999999999999, 1.0859999999999905, 1.0879999999999903, 1.0949999999999895, 1.0949999999999895, 1.09099999999999, 1.08999999999999, 1.0889999999999902, 1.0939999999999896, 1.0849999999999906, 1.0949999999999895, 1.0919999999999899, 1.0869999999999904, 1.0919999999999899, 1.08999999999999, 1.0879999999999903, 1.09099999999999, 1.08999999999999, 1.0849999999999906, 1.0959999999999894, 1.0959999999999894, 1.0959999999999894, 1.0879999999999903, 1.0869999999999904, 1.0919999999999899, 1.09099999999999, 1.0849999999999906, 1.0889999999999902, 1.09099999999999, 1.0959999999999894, 1.0939999999999896, 1.0879999999999903, 1.0939999999999896, 1.0869999999999904, 1.0919999999999899, 1.08999999999999, 1.0859999999999905, 1.0889999999999902, 1.09099999999999, 1.0929999999999898, 1.0929999999999898, 1.0839999999999907, 1.0959999999999894, 1.0969999999999893, 1.0919999999999899, 1.0939999999999896, 1.0869999999999904, 1.0939999999999896, 1.08999999999999, 1.0939999999999896, 1.0929999999999898, 1.09099999999999, 1.0929999999999898, 1.0869999999999904, 1.0879999999999903, 1.0939999999999896, 1.08999999999999, 1.0889999999999902, 1.081999999999991, 1.0929999999999898, 1.0979999999999892, 1.098999999999989, 1.0949999999999895, 1.09099999999999, 1.08999999999999, 1.0919999999999899, 1.0929999999999898, 1.0859999999999905, 1.0859999999999905, 1.0949999999999895, 1.0889999999999902, 1.0929999999999898, 1.08999999999999, 1.0929999999999898, 1.0959999999999894, 1.0889999999999902, 1.0889999999999902, 1.0929999999999898, 1.0839999999999907, 1.08999999999999, 1.0979999999999892, 1.0969999999999893, 1.0949999999999895, 1.0859999999999905, 1.0949999999999895, 1.0949999999999895, 1.0929999999999898, 1.0889999999999902, 1.0879999999999903, 1.08999999999999, 1.09099999999999, 1.0939999999999896, 1.0939999999999896, 1.0869999999999904, 1.0879999999999903, 1.081999999999991, 1.0929999999999898, 1.0879999999999903, 1.0889999999999902, 1.0929999999999898, 1.0929999999999898, 1.08999999999999, 1.0859999999999905, 1.0889999999999902, 1.0889999999999902, 1.0859999999999905, 1.0929999999999898, 1.0929999999999898, 1.080999999999991, 1.0919999999999899, 1.08999999999999, 1.0919999999999899, 1.0979999999999892, 1.0979999999999892, 1.0889999999999902, 1.0879999999999903, 1.09099999999999, 1.0919999999999899, 1.09099999999999, 1.08999999999999, 1.0929999999999898, 1.08999999999999, 1.0859999999999905, 1.08999999999999, 1.0889999999999902, 1.0869999999999904, 1.0779999999999914, 1.08999999999999, 1.0919999999999899, 1.09099999999999, 1.09099999999999, 1.0919999999999899, 1.0889999999999902, 1.0929999999999898, 1.08999999999999, 1.0959999999999894, 1.0849999999999906, 1.08999999999999, 1.0929999999999898, 1.0849999999999906, 1.09099999999999, 1.08999999999999, 1.0889999999999902, 1.0859999999999905, 1.09099999999999, 1.0859999999999905, 1.0799999999999912, 1.0879999999999903, 1.0919999999999899, 1.0929999999999898, 1.0869999999999904, 1.0919999999999899, 1.09099999999999, 1.0859999999999905, 1.081999999999991, 1.0919999999999899, 1.0889999999999902, 1.0929999999999898, 1.0959999999999894, 1.0939999999999896, 1.0879999999999903, 1.0919999999999899, 1.0919999999999899, 1.0889999999999902, 1.0859999999999905, 1.081999999999991, 1.09099999999999, 1.0959999999999894, 1.081999999999991, 1.098999999999989, 1.08999999999999, 1.0879999999999903, 1.0919999999999899, 1.0939999999999896, 1.0859999999999905, 1.0879999999999903, 1.0939999999999896, 1.080999999999991, 1.0919999999999899, 1.08999999999999, 1.0859999999999905, 1.0959999999999894, 1.0939999999999896, 1.0929999999999898, 1.0869999999999904, 1.0919999999999899, 1.08999999999999, 1.0929999999999898, 1.0919999999999899, 1.08999999999999, 1.0919999999999899, 1.0919999999999899, 1.0919999999999899, 1.0889999999999902, 1.09099999999999, 1.0979999999999892, 1.0869999999999904, 1.0859999999999905, 1.0949999999999895, 1.0929999999999898, 1.0939999999999896, 1.0939999999999896, 1.08999999999999, 1.0849999999999906, 1.0919999999999899, 1.0869999999999904, 1.0949999999999895, 1.09099999999999, 1.0919999999999899, 1.0939999999999896, 1.0959999999999894, 1.0889999999999902, 1.081999999999991, 1.0949999999999895, 1.0869999999999904, 1.0919999999999899, 1.09099999999999, 1.0919999999999899, 1.0949999999999895, 1.08999999999999, 1.0959999999999894, 1.0969999999999893, 1.0979999999999892, 1.09099999999999, 1.08999999999999, 1.0919999999999899, 1.080999999999991, 1.0979999999999892, 1.09099999999999, 1.0859999999999905, 1.0929999999999898, 1.0949999999999895, 1.0929999999999898, 1.0959999999999894, 1.0979999999999892, 1.08999999999999, 1.0919999999999899, 1.0849999999999906, 1.0959999999999894, 1.0849999999999906, 1.0879999999999903, 1.0879999999999903, 1.0959999999999894, 1.0919999999999899, 1.0879999999999903, 1.09099999999999, 1.0859999999999905, 1.08999999999999, 1.0929999999999898, 1.0919999999999899, 1.0859999999999905, 1.0889999999999902, 1.0859999999999905, 1.09099999999999, 1.0959999999999894, 1.0939999999999896, 1.0939999999999896, 1.09099999999999, 1.0889999999999902, 1.0939999999999896, 1.0839999999999907, 1.0889999999999902, 1.0929999999999898, 1.0919999999999899, 1.0879999999999903, 1.08999999999999, 1.0929999999999898, 1.09099999999999, 1.0919999999999899, 1.0869999999999904, 1.0919999999999899, 1.0939999999999896, 1.0919999999999899, 1.0889999999999902, 1.0929999999999898, 1.0919999999999899, 1.0979999999999892, 1.0889999999999902, 1.08999999999999, 1.0969999999999893, 1.0829999999999909, 1.09099999999999, 1.0929999999999898, 1.0929999999999898, 1.0949999999999895, 1.0929999999999898, 1.0869999999999904, 1.0949999999999895, 1.0869999999999904, 1.0929999999999898, 1.080999999999991, 1.0859999999999905, 1.0939999999999896, 1.09099999999999, 1.0959999999999894, 1.0919999999999899, 1.0939999999999896, 1.081999999999991, 1.0929999999999898, 1.0839999999999907, 1.0859999999999905, 1.0949999999999895, 1.0949999999999895, 1.0969999999999893, 1.0869999999999904, 1.0959999999999894, 1.0859999999999905, 1.09099999999999, 1.0879999999999903, 1.0879999999999903, 1.09099999999999, 1.0919999999999899, 1.0929999999999898, 1.0939999999999896, 1.08999999999999, 1.09099999999999, 1.0949999999999895, 1.0959999999999894, 1.0949999999999895, 1.0829999999999909, 1.0879999999999903, 1.0879999999999903, 1.08999999999999, 1.08999999999999, 1.0859999999999905, 1.08999999999999, 1.0959999999999894, 1.0949999999999895, 1.0919999999999899, 1.0919999999999899, 1.0939999999999896, 1.0949999999999895, 1.0919999999999899, 1.0839999999999907, 1.0929999999999898, 1.0859999999999905, 1.0879999999999903, 1.09099999999999, 1.0959999999999894, 1.0929999999999898, 1.0919999999999899, 1.0919999999999899, 1.0869999999999904, 1.0889999999999902, 1.0869999999999904, 1.0859999999999905, 1.0879999999999903, 1.0839999999999907, 1.0919999999999899, 1.0889999999999902, 1.0889999999999902, 1.0979999999999892, 1.0889999999999902, 1.0929999999999898, 1.08999999999999, 1.09099999999999, 1.08999999999999, 1.09099999999999, 1.0949999999999895, 1.0959999999999894, 1.0939999999999896, 1.0919999999999899, 1.0879999999999903, 1.098999999999989, 1.0939999999999896, 1.08999999999999, 1.0889999999999902, 1.0889999999999902, 1.0889999999999902, 1.0919999999999899, 1.09099999999999, 1.0889999999999902, 1.0879999999999903, 1.0929999999999898, 1.08999999999999, 1.0959999999999894, 1.0969999999999893, 1.0949999999999895, 1.09099999999999, 1.08999999999999, 1.0839999999999907, 1.0879999999999903, 1.0959999999999894, 1.0849999999999906, 1.09099999999999, 1.0919999999999899, 1.09099999999999, 1.0869999999999904, 1.0929999999999898, 1.0929999999999898, 1.0969999999999893, 1.0919999999999899, 1.09099999999999, 1.0929999999999898, 1.0879999999999903, 1.0869999999999904, 1.0849999999999906, 1.0919999999999899, 1.0879999999999903, 1.08999999999999, 1.0959999999999894, 1.0889999999999902, 1.0869999999999904, 1.08999999999999, 1.0879999999999903, 1.0939999999999896, 1.0769999999999915, 1.098999999999989, 1.0849999999999906, 1.0929999999999898, 1.09099999999999, 1.0859999999999905, 1.0879999999999903, 1.0949999999999895, 1.0949999999999895, 1.08999999999999, 1.09099999999999, 1.08999999999999, 1.0859999999999905, 1.0939999999999896, 1.0849999999999906, 1.0889999999999902, 1.0889999999999902, 1.0929999999999898, 1.0939999999999896, 1.0939999999999896, 1.0979999999999892, 1.0919999999999899, 1.0959999999999894, 1.0929999999999898, 1.09099999999999, 1.0949999999999895, 1.0889999999999902, 1.0979999999999892, 1.0959999999999894, 1.0959999999999894, 1.0839999999999907, 1.0979999999999892, 1.0919999999999899, 1.0929999999999898, 1.08999999999999, 1.0979999999999892, 1.0919999999999899, 1.0879999999999903, 1.0859999999999905, 1.0869999999999904, 1.0959999999999894, 1.0959999999999894, 1.0919999999999899, 1.0919999999999899, 1.08999999999999, 1.0859999999999905, 1.09099999999999, 1.098999999999989, 1.0929999999999898, 1.0929999999999898, 1.08999999999999, 1.0939999999999896, 1.09099999999999, 1.0929999999999898, 1.0929999999999898, 1.0799999999999912, 1.09099999999999, 1.09099999999999, 1.0889999999999902, 1.0879999999999903, 1.09099999999999, 1.0959999999999894, 1.0929999999999898, 1.0849999999999906, 1.0889999999999902, 1.0979999999999892, 1.0949999999999895, 1.0859999999999905, 1.0879999999999903, 1.0919999999999899, 1.0919999999999899, 1.09099999999999, 1.08999999999999, 1.0869999999999904, 1.0879999999999903, 1.0929999999999898, 1.09099999999999, 1.0929999999999898, 1.08999999999999, 1.0869999999999904, 1.0929999999999898, 1.0919999999999899, 1.0939999999999896, 1.0849999999999906, 1.0959999999999894, 1.0919999999999899, 1.0879999999999903, 1.0969999999999893, 1.0849999999999906, 1.09099999999999, 1.0849999999999906, 1.0889999999999902, 1.0849999999999906, 1.0869999999999904, 1.09099999999999, 1.0979999999999892, 1.0859999999999905, 1.0939999999999896, 1.0879999999999903, 1.0919999999999899, 1.0959999999999894, 1.0919999999999899, 1.0879999999999903, 1.0889999999999902, 1.0919999999999899, 1.0869999999999904, 1.0919999999999899, 1.0869999999999904, 1.0949999999999895, 1.0869999999999904, 1.0849999999999906, 1.0789999999999913, 1.08999999999999, 1.0959999999999894, 1.0959999999999894, 1.08999999999999, 1.0889999999999902, 1.0849999999999906, 1.09099999999999, 1.09099999999999, 1.08999999999999, 1.0959999999999894, 1.09099999999999, 1.08999999999999, 1.0879999999999903, 1.0829999999999909, 1.0929999999999898, 1.0889999999999902, 1.0869999999999904, 1.0859999999999905, 1.0879999999999903, 1.08999999999999, 1.09099999999999, 1.08999999999999, 1.0929999999999898, 1.0889999999999902, 1.0919999999999899, 1.08999999999999, 1.0849999999999906, 1.0939999999999896, 1.08999999999999, 1.080999999999991, 1.0939999999999896, 1.0929999999999898, 1.08999999999999, 1.09099999999999, 1.0929999999999898, 1.0879999999999903, 1.08999999999999, 1.0939999999999896, 1.0879999999999903, 1.0879999999999903, 1.0959999999999894, 1.0869999999999904, 1.08999999999999, 1.0869999999999904, 1.0879999999999903, 1.0939999999999896, 1.0939999999999896, 1.0959999999999894, 1.0869999999999904, 1.0919999999999899, 1.08999999999999, 1.072999999999992, 1.0979999999999892, 1.09099999999999, 1.0959999999999894, 1.0889999999999902, 1.0919999999999899, 1.09099999999999, 1.0929999999999898, 1.09099999999999, 1.09099999999999, 1.0889999999999902, 1.0829999999999909, 1.09099999999999, 1.0879999999999903, 1.0879999999999903, 1.0949999999999895, 1.0779999999999914, 1.0939999999999896, 1.0939999999999896, 1.0839999999999907, 1.09099999999999, 1.0879999999999903, 1.08999999999999, 1.0919999999999899, 1.0949999999999895, 1.0979999999999892, 1.09099999999999, 1.0859999999999905, 1.09099999999999, 1.0929999999999898, 1.0919999999999899, 1.0919999999999899, 1.09099999999999, 1.0959999999999894, 1.0939999999999896, 1.09099999999999, 1.0919999999999899, 1.0949999999999895, 1.0869999999999904, 1.0929999999999898, 1.0889999999999902, 1.0949999999999895, 1.0939999999999896, 1.0949999999999895, 1.0949999999999895, 1.0879999999999903, 1.08999999999999, 1.0869999999999904, 1.0939999999999896, 1.0919999999999899, 1.09099999999999, 1.0939999999999896, 1.0919999999999899, 1.0929999999999898, 1.09099999999999, 1.0959999999999894, 1.0939999999999896, 1.0929999999999898, 1.08999999999999, 1.0919999999999899, 1.0859999999999905, 1.0869999999999904, 1.0929999999999898, 1.0939999999999896, 1.08999999999999, 1.0949999999999895, 1.0889999999999902, 1.0849999999999906, 1.0939999999999896, 1.0849999999999906, 1.0959999999999894, 1.0889999999999902, 1.0919999999999899, 1.08999999999999, 1.0929999999999898, 1.0959999999999894, 1.0859999999999905, 1.0919999999999899, 1.0889999999999902, 1.0929999999999898, 1.0959999999999894, 1.09099999999999, 1.08999999999999, 1.08999999999999, 1.08999999999999, 1.0969999999999893, 1.0939999999999896, 1.0779999999999914, 1.0939999999999896, 1.0869999999999904, 1.0889999999999902, 1.0949999999999895, 1.0889999999999902, 1.0969999999999893, 1.0939999999999896, 1.0929999999999898, 1.08999999999999, 1.0859999999999905, 1.0929999999999898, 1.09099999999999, 1.0839999999999907, 1.09099999999999, 1.09099999999999, 1.0919999999999899, 1.0879999999999903, 1.0929999999999898, 1.0879999999999903, 1.0939999999999896, 1.0919999999999899, 1.0919999999999899, 1.0869999999999904, 1.0919999999999899, 1.0879999999999903, 1.0959999999999894, 1.0949999999999895, 1.0939999999999896, 1.0959999999999894, 1.0929999999999898, 1.0869999999999904, 1.0859999999999905, 1.0919999999999899, 1.0879999999999903, 1.0919999999999899, 1.0939999999999896, 1.0959999999999894, 1.0939999999999896, 1.0919999999999899, 1.08999999999999, 1.09099999999999, 1.0949999999999895, 1.0919999999999899, 1.09099999999999, 1.0939999999999896, 1.09099999999999, 1.0959999999999894, 1.0859999999999905, 1.0929999999999898, 1.09099999999999, 1.0929999999999898, 1.0859999999999905, 1.0939999999999896, 1.0879999999999903, 1.0869999999999904, 1.0929999999999898, 1.0929999999999898, 1.0879999999999903, 1.0859999999999905, 1.0959999999999894, 1.0939999999999896, 1.0859999999999905, 1.0929999999999898, 1.0879999999999903, 1.0869999999999904, 1.0919999999999899, 1.0959999999999894, 1.0829999999999909, 1.0869999999999904, 1.0869999999999904, 1.0859999999999905, 1.0859999999999905, 1.0959999999999894, 1.0879999999999903, 1.0979999999999892, 1.0919999999999899, 1.0939999999999896, 1.0889999999999902, 1.0859999999999905, 1.0939999999999896, 1.0939999999999896, 1.0949999999999895, 1.098999999999989, 1.08999999999999, 1.09099999999999, 1.0879999999999903, 1.0959999999999894, 1.0939999999999896, 1.0879999999999903, 1.08999999999999, 1.09099999999999, 1.0949999999999895, 1.0959999999999894, 1.0929999999999898, 1.0919999999999899, 1.0919999999999899, 1.0959999999999894, 1.0939999999999896, 1.0939999999999896, 1.09099999999999, 1.08999999999999, 1.08999999999999, 1.0869999999999904, 1.081999999999991, 1.0889999999999902, 1.0949999999999895, 1.0949999999999895, 1.0959999999999894, 1.0859999999999905, 1.0859999999999905, 1.0919999999999899, 1.08999999999999, 1.0919999999999899, 1.0929999999999898, 1.0939999999999896, 1.0929999999999898, 1.08999999999999, 1.0869999999999904, 1.0859999999999905, 1.0979999999999892, 1.0839999999999907, 1.0939999999999896, 1.0849999999999906, 1.0929999999999898, 1.0859999999999905, 1.0889999999999902, 1.0959999999999894, 1.0919999999999899, 1.09099999999999, 1.09099999999999, 1.09099999999999, 1.0949999999999895, 1.0919999999999899, 1.0839999999999907, 1.0929999999999898, 1.0869999999999904, 1.0919999999999899, 1.0879999999999903, 1.0879999999999903, 1.0859999999999905, 1.0959999999999894, 1.0879999999999903, 1.0969999999999893, 1.0959999999999894, 1.0859999999999905, 1.0849999999999906, 1.09099999999999, 1.0969999999999893, 1.0869999999999904, 1.09099999999999, 1.0949999999999895, 1.08999999999999, 1.0929999999999898, 1.0939999999999896, 1.0939999999999896, 1.08999999999999, 1.0859999999999905, 1.0959999999999894, 1.0929999999999898, 1.0849999999999906, 1.0869999999999904, 1.0889999999999902, 1.080999999999991, 1.0829999999999909, 1.0919999999999899, 1.0879999999999903, 1.08999999999999, 1.0889999999999902, 1.0849999999999906, 1.0929999999999898, 1.0869999999999904, 1.0889999999999902, 1.0849999999999906, 1.0919999999999899, 1.08999999999999, 1.0889999999999902, 1.0939999999999896, 1.08999999999999, 1.09099999999999, 1.0939999999999896, 1.0889999999999902, 1.0859999999999905, 1.0889999999999902, 1.08999999999999, 1.0889999999999902, 1.0929999999999898, 1.0859999999999905, 1.0969999999999893, 1.0939999999999896, 1.0919999999999899, 1.0929999999999898, 1.0969999999999893, 1.0849999999999906, 1.0879999999999903, 1.0879999999999903, 1.0849999999999906, 1.0889999999999902, 1.0939999999999896, 1.0919999999999899, 1.09099999999999, 1.0869999999999904, 1.0879999999999903, 1.0929999999999898, 1.0919999999999899, 1.0879999999999903, 1.0919999999999899, 1.0929999999999898, 1.09099999999999, 1.09099999999999, 1.0919999999999899, 1.0919999999999899, 1.0959999999999894, 1.081999999999991, 1.0919999999999899, 1.0949999999999895, 1.0879999999999903, 1.0929999999999898, 1.0969999999999893, 1.0939999999999896, 1.0949999999999895, 1.0929999999999898, 1.098999999999989, 1.0859999999999905, 1.0939999999999896, 1.0889999999999902, 1.0869999999999904, 1.0839999999999907, 1.09099999999999, 1.0939999999999896, 1.09099999999999, 1.0919999999999899, 1.0919999999999899, 1.0929999999999898, 1.0859999999999905, 1.0889999999999902, 1.0919999999999899, 1.0969999999999893, 1.098999999999989, 1.0949999999999895, 1.0839999999999907, 1.0929999999999898, 1.0919999999999899, 1.0859999999999905, 1.0939999999999896, 1.0929999999999898, 1.0879999999999903, 1.09099999999999, 1.0849999999999906, 1.08999999999999, 1.0949999999999895, 1.0859999999999905, 1.0929999999999898, 1.081999999999991, 1.0939999999999896, 1.09099999999999, 1.0939999999999896, 1.0919999999999899, 1.0939999999999896, 1.0939999999999896, 1.0939999999999896, 1.09099999999999, 1.0959999999999894, 1.0849999999999906, 1.08999999999999, 1.0939999999999896, 1.09099999999999, 1.0959999999999894, 1.0869999999999904, 1.0939999999999896, 1.08999999999999, 1.0849999999999906, 1.0869999999999904, 1.0939999999999896, 1.0949999999999895, 1.0889999999999902, 1.0949999999999895, 1.09099999999999, 1.0859999999999905, 1.0949999999999895, 1.0919999999999899, 1.0929999999999898, 1.0859999999999905, 1.0879999999999903, 1.0959999999999894, 1.0879999999999903, 1.0939999999999896, 1.0859999999999905, 1.0889999999999902, 1.0929999999999898, 1.0919999999999899, 1.08999999999999, 1.0969999999999893, 1.0929999999999898, 1.081999999999991, 1.0889999999999902, 1.0869999999999904, 1.0959999999999894, 1.0869999999999904, 1.0939999999999896, 1.0979999999999892, 1.0949999999999895, 1.08999999999999, 1.09099999999999, 1.0929999999999898, 1.0919999999999899, 1.08999999999999, 1.08999999999999, 1.0849999999999906, 1.08999999999999, 1.0959999999999894, 1.0979999999999892, 1.09099999999999, 1.09099999999999, 1.0919999999999899, 1.0869999999999904, 1.081999999999991, 1.0919999999999899, 1.0869999999999904, 1.09099999999999, 1.0879999999999903, 1.09099999999999, 1.09099999999999, 1.08999999999999, 1.0949999999999895, 1.0939999999999896, 1.0869999999999904, 1.09099999999999, 1.0889999999999902, 1.080999999999991, 1.08999999999999, 1.0849999999999906, 1.0949999999999895, 1.0929999999999898, 1.0849999999999906, 1.0879999999999903, 1.0869999999999904, 1.0849999999999906, 1.0889999999999902, 1.0889999999999902, 1.0919999999999899, 1.09099999999999, 1.09099999999999, 1.0949999999999895, 1.08999999999999, 1.0959999999999894, 1.0849999999999906, 1.0929999999999898, 1.0949999999999895, 1.0959999999999894, 1.09099999999999, 1.0949999999999895, 1.0929999999999898, 1.0869999999999904, 1.0959999999999894, 1.09099999999999, 1.0859999999999905, 1.0949999999999895, 1.08999999999999, 1.0879999999999903, 1.0889999999999902, 1.0929999999999898, 1.0939999999999896, 1.0859999999999905, 1.08999999999999, 1.0879999999999903, 1.0949999999999895, 1.0929999999999898, 1.098999999999989, 1.0919999999999899, 1.0919999999999899, 1.0859999999999905, 1.0919999999999899, 1.0929999999999898, 1.0849999999999906, 1.0779999999999914, 1.0929999999999898, 1.0939999999999896, 1.0929999999999898, 1.0939999999999896, 1.0949999999999895, 1.0869999999999904, 1.08999999999999, 1.0929999999999898, 1.0939999999999896, 1.08999999999999, 1.0939999999999896, 1.08999999999999, 1.0889999999999902, 1.0949999999999895, 1.0919999999999899, 1.0949999999999895, 1.0939999999999896, 1.09099999999999, 1.0959999999999894, 1.0889999999999902, 1.0889999999999902, 1.0869999999999904, 1.1009999999999889, 1.0969999999999893, 1.0869999999999904, 1.0919999999999899, 1.0879999999999903, 1.0939999999999896, 1.09099999999999, 1.09099999999999, 1.0929999999999898, 1.0929999999999898, 1.0869999999999904, 1.0929999999999898, 1.09099999999999, 1.0889999999999902, 1.0879999999999903, 1.0869999999999904, 1.0869999999999904, 1.0879999999999903, 1.0939999999999896, 1.0939999999999896, 1.0939999999999896, 1.0919999999999899, 1.0889999999999902, 1.0879999999999903, 1.0959999999999894, 1.0849999999999906, 1.0879999999999903, 1.0919999999999899, 1.0949999999999895, 1.0959999999999894, 1.0889999999999902, 1.0919999999999899, 1.0839999999999907, 1.0919999999999899, 1.0919999999999899, 1.08999999999999, 1.0879999999999903, 1.09099999999999, 1.0859999999999905, 1.0949999999999895, 1.0949999999999895, 1.0939999999999896, 1.0939999999999896, 1.0859999999999905, 1.0879999999999903, 1.0919999999999899, 1.0849999999999906, 1.0949999999999895, 1.0849999999999906, 1.0959999999999894, 1.0879999999999903, 1.0949999999999895, 1.0919999999999899, 1.0879999999999903, 1.0929999999999898, 1.0889999999999902, 1.0929999999999898, 1.0889999999999902, 1.08999999999999, 1.0889999999999902, 1.0889999999999902, 1.0929999999999898, 1.081999999999991, 1.0959999999999894, 1.08999999999999, 1.0799999999999912, 1.0939999999999896, 1.0929999999999898, 1.09099999999999, 1.0879999999999903, 1.0959999999999894, 1.0939999999999896, 1.0939999999999896, 1.09099999999999, 1.0849999999999906, 1.0949999999999895, 1.0939999999999896, 1.0939999999999896, 1.0939999999999896, 1.0969999999999893, 1.0919999999999899, 1.0919999999999899, 1.0939999999999896, 1.0929999999999898, 1.0929999999999898, 1.0919999999999899, 1.0929999999999898, 1.0949999999999895, 1.0859999999999905, 1.08999999999999, 1.09099999999999, 1.0889999999999902, 1.0969999999999893, 1.08999999999999, 1.0919999999999899, 1.0879999999999903, 1.0939999999999896, 1.0939999999999896, 1.0929999999999898, 1.0879999999999903, 1.0959999999999894, 1.0869999999999904, 1.0969999999999893, 1.0929999999999898, 1.0879999999999903, 1.09099999999999, 1.0959999999999894, 1.0889999999999902, 1.08999999999999, 1.0959999999999894, 1.0959999999999894, 1.0939999999999896, 1.0889999999999902, 1.0959999999999894, 1.09099999999999, 1.0879999999999903, 1.0919999999999899, 1.0879999999999903, 1.09099999999999, 1.0879999999999903, 1.08999999999999, 1.0939999999999896, 1.0919999999999899, 1.09099999999999, 1.0919999999999899, 1.0889999999999902, 1.0969999999999893, 1.0879999999999903, 1.0969999999999893, 1.0939999999999896, 1.0919999999999899, 1.0959999999999894, 1.0949999999999895, 1.0919999999999899, 1.09099999999999, 1.081999999999991, 1.0929999999999898, 1.0929999999999898, 1.08999999999999, 1.081999999999991, 1.0869999999999904, 1.0969999999999893, 1.0939999999999896, 1.0919999999999899, 1.0859999999999905, 1.0949999999999895, 1.0879999999999903, 1.0859999999999905, 1.08999999999999, 1.09099999999999, 1.0869999999999904, 1.0889999999999902, 1.098999999999989, 1.0889999999999902, 1.0889999999999902, 1.0829999999999909, 1.0959999999999894, 1.0869999999999904, 1.0919999999999899, 1.0959999999999894, 1.0929999999999898, 1.0889999999999902, 1.0959999999999894, 1.0959999999999894, 1.0929999999999898, 1.0869999999999904, 1.0919999999999899, 1.0859999999999905, 1.0869999999999904, 1.0919999999999899, 1.0949999999999895, 1.0959999999999894, 1.0929999999999898, 1.0929999999999898, 1.09099999999999, 1.0889999999999902, 1.0869999999999904, 1.0869999999999904, 1.0889999999999902, 1.0929999999999898, 1.09099999999999, 1.0779999999999914, 1.0859999999999905, 1.0869999999999904, 1.0869999999999904, 1.0859999999999905, 1.0959999999999894, 1.0929999999999898, 1.0959999999999894, 1.0879999999999903, 1.098999999999989, 1.0919999999999899, 1.0939999999999896, 1.0949999999999895, 1.0949999999999895, 1.0889999999999902, 1.08999999999999, 1.0919999999999899, 1.0949999999999895, 1.0859999999999905, 1.0959999999999894, 1.0919999999999899, 1.0959999999999894, 1.08999999999999, 1.0889999999999902, 1.0969999999999893, 1.0869999999999904, 1.0959999999999894, 1.0939999999999896, 1.098999999999989, 1.08999999999999, 1.0949999999999895, 1.08999999999999, 1.08999999999999, 1.0969999999999893, 1.0919999999999899, 1.0939999999999896, 1.0919999999999899, 1.0869999999999904, 1.0919999999999899, 1.0929999999999898, 1.0869999999999904, 1.0959999999999894, 1.0949999999999895, 1.0919999999999899, 1.0889999999999902, 1.0889999999999902, 1.0979999999999892, 1.0959999999999894, 1.0939999999999896, 1.09099999999999, 1.0919999999999899, 1.08999999999999, 1.0969999999999893, 1.09099999999999, 1.0889999999999902, 1.0889999999999902, 1.0919999999999899, 1.0959999999999894, 1.0949999999999895, 1.09099999999999, 1.0939999999999896, 1.0939999999999896, 1.0859999999999905, 1.0949999999999895, 1.0959999999999894, 1.0919999999999899, 1.0929999999999898, 1.0929999999999898, 1.0919999999999899, 1.0959999999999894, 1.0859999999999905, 1.0919999999999899, 1.09099999999999, 1.0959999999999894, 1.0979999999999892, 1.09099999999999, 1.08999999999999, 1.0939999999999896, 1.0949999999999895, 1.0929999999999898, 1.0949999999999895, 1.0949999999999895, 1.0929999999999898, 1.0889999999999902, 1.0969999999999893, 1.0949999999999895, 1.0959999999999894, 1.0969999999999893, 1.0829999999999909, 1.0889999999999902, 1.08999999999999, 1.0959999999999894, 1.0919999999999899, 1.0869999999999904, 1.08999999999999, 1.0889999999999902, 1.0939999999999896, 1.0929999999999898, 1.09099999999999, 1.0889999999999902, 1.0949999999999895, 1.0949999999999895, 1.0919999999999899, 1.0939999999999896, 1.0919999999999899, 1.09099999999999, 1.0869999999999904, 1.0919999999999899, 1.0869999999999904, 1.0859999999999905, 1.0939999999999896, 1.0879999999999903, 1.09099999999999, 1.0859999999999905, 1.09099999999999, 1.08999999999999, 1.09099999999999, 1.09099999999999, 1.0849999999999906, 1.0929999999999898, 1.09099999999999, 1.0919999999999899, 1.09099999999999, 1.0939999999999896, 1.0939999999999896, 1.0859999999999905, 1.0879999999999903, 1.0939999999999896, 1.08999999999999, 1.0799999999999912, 1.0919999999999899, 1.0849999999999906, 1.0959999999999894, 1.09099999999999, 1.0919999999999899, 1.0869999999999904, 1.09099999999999, 1.09099999999999, 1.0949999999999895, 1.09099999999999, 1.0889999999999902, 1.0879999999999903, 1.08999999999999, 1.0959999999999894, 1.0939999999999896, 1.09099999999999, 1.09099999999999, 1.0879999999999903, 1.0879999999999903, 1.0959999999999894, 1.0879999999999903, 1.09099999999999, 1.09099999999999, 1.0919999999999899, 1.0879999999999903, 1.0919999999999899, 1.0959999999999894, 1.08999999999999, 1.0939999999999896, 1.0919999999999899, 1.0929999999999898, 1.0849999999999906, 1.08999999999999, 1.0929999999999898, 1.0889999999999902, 1.08999999999999, 1.0869999999999904, 1.0959999999999894, 1.0939999999999896, 1.0959999999999894, 1.08999999999999, 1.09099999999999, 1.080999999999991, 1.0799999999999912, 1.081999999999991, 1.0939999999999896, 1.08999999999999, 1.0869999999999904, 1.0929999999999898, 1.0949999999999895, 1.0839999999999907, 1.08999999999999, 1.0959999999999894, 1.0929999999999898, 1.0889999999999902, 1.09099999999999, 1.0929999999999898, 1.0929999999999898, 1.0969999999999893, 1.0829999999999909, 1.0889999999999902, 1.0939999999999896, 1.0849999999999906, 1.0889999999999902, 1.08999999999999, 1.0929999999999898, 1.0879999999999903, 1.0929999999999898, 1.0929999999999898, 1.0829999999999909, 1.0849999999999906, 1.0869999999999904, 1.0929999999999898, 1.0859999999999905, 1.0799999999999912, 1.0949999999999895, 1.0949999999999895, 1.0939999999999896, 1.0919999999999899, 1.0939999999999896, 1.0879999999999903, 1.0879999999999903, 1.0859999999999905, 1.09099999999999, 1.0959999999999894, 1.0959999999999894, 1.09099999999999, 1.0859999999999905, 1.0869999999999904, 1.0879999999999903, 1.0939999999999896, 1.09099999999999, 1.0939999999999896, 1.0869999999999904, 1.0959999999999894, 1.0959999999999894, 1.0929999999999898, 1.0919999999999899, 1.080999999999991, 1.0869999999999904, 1.09099999999999, 1.0879999999999903, 1.0929999999999898, 1.0949999999999895, 1.0889999999999902, 1.0799999999999912, 1.0919999999999899, 1.0889999999999902, 1.09099999999999, 1.0929999999999898, 1.0929999999999898, 1.0949999999999895, 1.0939999999999896, 1.09099999999999, 1.0979999999999892, 1.0929999999999898, 1.0869999999999904, 1.0949999999999895, 1.09099999999999, 1.09099999999999, 1.09099999999999, 1.0929999999999898, 1.0949999999999895, 1.09099999999999, 1.09099999999999, 1.0939999999999896, 1.0919999999999899, 1.0929999999999898, 1.0919999999999899, 1.08999999999999, 1.081999999999991, 1.0879999999999903, 1.0939999999999896, 1.0939999999999896, 1.09099999999999, 1.0969999999999893, 1.0949999999999895, 1.0919999999999899, 1.0919999999999899, 1.08999999999999, 1.08999999999999, 1.0939999999999896, 1.0969999999999893, 1.0919999999999899, 1.0979999999999892, 1.0889999999999902, 1.0919999999999899, 1.0879999999999903, 1.0939999999999896, 1.08999999999999, 1.0829999999999909, 1.0939999999999896, 1.0939999999999896, 1.09099999999999, 1.0959999999999894, 1.0879999999999903, 1.0919999999999899, 1.0929999999999898, 1.0919999999999899, 1.0949999999999895, 1.098999999999989, 1.0889999999999902, 1.08999999999999, 1.08999999999999, 1.08999999999999, 1.09099999999999, 1.0949999999999895, 1.0919999999999899, 1.0929999999999898, 1.0919999999999899, 1.0929999999999898, 1.0929999999999898, 1.0859999999999905, 1.0979999999999892, 1.0949999999999895, 1.0939999999999896, 1.0949999999999895, 1.0879999999999903, 1.0969999999999893, 1.0859999999999905, 1.0939999999999896, 1.0929999999999898, 1.080999999999991, 1.0949999999999895, 1.0929999999999898, 1.0939999999999896, 1.0889999999999902, 1.0919999999999899, 1.0869999999999904, 1.0929999999999898, 1.0879999999999903, 1.0759999999999916, 1.0919999999999899, 1.0929999999999898, 1.0859999999999905, 1.0869999999999904, 1.09099999999999, 1.0929999999999898, 1.0949999999999895, 1.08999999999999, 1.0949999999999895, 1.0939999999999896, 1.0859999999999905, 1.0879999999999903, 1.08999999999999, 1.09099999999999, 1.0949999999999895, 1.080999999999991, 1.0919999999999899, 1.08999999999999, 1.09099999999999, 1.0849999999999906, 1.0859999999999905, 1.0889999999999902, 1.0949999999999895, 1.08999999999999, 1.098999999999989, 1.0929999999999898, 1.0959999999999894, 1.0869999999999904, 1.0889999999999902, 1.08999999999999, 1.08999999999999, 1.0849999999999906, 1.0939999999999896, 1.0869999999999904, 1.0889999999999902, 1.08999999999999, 1.0889999999999902, 1.0929999999999898, 1.0769999999999915, 1.09099999999999, 1.08999999999999, 1.0879999999999903, 1.0949999999999895, 1.0879999999999903, 1.09099999999999, 1.0869999999999904, 1.0939999999999896, 1.0929999999999898, 1.0949999999999895, 1.0979999999999892, 1.09099999999999, 1.081999999999991, 1.0919999999999899, 1.0849999999999906, 1.0939999999999896, 1.09099999999999, 1.0919999999999899, 1.0829999999999909, 1.0859999999999905, 1.0969999999999893, 1.0959999999999894, 1.0929999999999898, 1.0929999999999898, 1.0869999999999904, 1.0939999999999896, 1.0889999999999902, 1.0919999999999899, 1.0859999999999905, 1.08999999999999, 1.0879999999999903, 1.0859999999999905, 1.0829999999999909, 1.0929999999999898, 1.0939999999999896, 1.0849999999999906, 1.0879999999999903, 1.0919999999999899, 1.0919999999999899, 1.0939999999999896, 1.09099999999999, 1.0919999999999899, 1.0859999999999905, 1.08999999999999, 1.0939999999999896, 1.0919999999999899, 1.08999999999999, 1.0839999999999907, 1.08999999999999, 1.0929999999999898, 1.0869999999999904, 1.0859999999999905, 1.0889999999999902, 1.0949999999999895, 1.0839999999999907, 1.0929999999999898, 1.0869999999999904, 1.0919999999999899, 1.0869999999999904, 1.0929999999999898, 1.0959999999999894, 1.0859999999999905, 1.0889999999999902, 1.0959999999999894, 1.08999999999999, 1.08999999999999, 1.09099999999999, 1.0869999999999904, 1.0959999999999894, 1.0879999999999903, 1.0929999999999898, 1.0949999999999895, 1.0939999999999896, 1.081999999999991, 1.09099999999999, 1.09099999999999, 1.081999999999991, 1.0949999999999895, 1.0879999999999903, 1.0979999999999892, 1.0919999999999899, 1.0919999999999899, 1.0919999999999899, 1.0929999999999898, 1.0799999999999912, 1.08999999999999, 1.0879999999999903, 1.0919999999999899, 1.0879999999999903, 1.0949999999999895, 1.0879999999999903, 1.0929999999999898, 1.0839999999999907, 1.0879999999999903, 1.0859999999999905, 1.0959999999999894, 1.0879999999999903, 1.0929999999999898, 1.09099999999999, 1.080999999999991, 1.0889999999999902, 1.0869999999999904, 1.0949999999999895, 1.0919999999999899, 1.0929999999999898, 1.0889999999999902, 1.0919999999999899, 1.0949999999999895, 1.09099999999999, 1.0849999999999906, 1.0859999999999905, 1.0829999999999909, 1.0929999999999898, 1.0919999999999899, 1.0829999999999909, 1.0889999999999902, 1.0879999999999903, 1.0979999999999892, 1.0949999999999895, 1.098999999999989, 1.0929999999999898, 1.0799999999999912, 1.0949999999999895, 1.0959999999999894, 1.08999999999999, 1.09099999999999, 1.09099999999999, 1.0959999999999894, 1.09099999999999, 1.0949999999999895, 1.0839999999999907, 1.0969999999999893, 1.0849999999999906, 1.08999999999999, 1.0869999999999904, 1.0879999999999903, 1.0919999999999899, 1.0869999999999904, 1.0919999999999899, 1.0869999999999904, 1.08999999999999, 1.0919999999999899, 1.0859999999999905, 1.0969999999999893, 1.09099999999999, 1.0969999999999893, 1.0919999999999899, 1.0929999999999898, 1.0859999999999905, 1.0869999999999904, 1.0949999999999895, 1.08999999999999, 1.0889999999999902, 1.0889999999999902, 1.0919999999999899, 1.09099999999999, 1.0949999999999895, 1.0979999999999892, 1.0919999999999899, 1.0869999999999904, 1.0879999999999903, 1.09099999999999, 1.0929999999999898, 1.0869999999999904, 1.0919999999999899, 1.09099999999999, 1.0929999999999898, 1.0929999999999898, 1.0879999999999903, 1.0969999999999893, 1.09099999999999, 1.081999999999991, 1.0939999999999896, 1.08999999999999, 1.0859999999999905, 1.0949999999999895, 1.08999999999999, 1.0919999999999899, 1.0849999999999906, 1.0959999999999894, 1.080999999999991, 1.08999999999999, 1.09099999999999, 1.0919999999999899, 1.0859999999999905, 1.09099999999999, 1.0949999999999895, 1.09099999999999, 1.0839999999999907, 1.0979999999999892, 1.08999999999999, 1.0929999999999898, 1.0859999999999905, 1.0919999999999899, 1.0879999999999903, 1.0889999999999902, 1.0939999999999896, 1.0939999999999896, 1.0889999999999902, 1.0869999999999904, 1.0919999999999899, 1.0869999999999904, 1.0919999999999899, 1.09099999999999, 1.0889999999999902, 1.0849999999999906, 1.0879999999999903, 1.0879999999999903, 1.0919999999999899, 1.0929999999999898, 1.0939999999999896, 1.08999999999999, 1.08999999999999, 1.0889999999999902, 1.0889999999999902, 1.0869999999999904, 1.0869999999999904, 1.0879999999999903, 1.0929999999999898, 1.0949999999999895, 1.0929999999999898, 1.0949999999999895, 1.0959999999999894, 1.09099999999999, 1.0949999999999895, 1.0939999999999896, 1.0879999999999903, 1.0919999999999899, 1.0949999999999895, 1.0849999999999906, 1.0879999999999903, 1.0919999999999899, 1.08999999999999, 1.0879999999999903, 1.0919999999999899, 1.0889999999999902, 1.0939999999999896, 1.0929999999999898, 1.0889999999999902, 1.0919999999999899, 1.0919999999999899, 1.0929999999999898, 1.0859999999999905, 1.0929999999999898, 1.0889999999999902, 1.0859999999999905, 1.0969999999999893, 1.0959999999999894, 1.08999999999999, 1.09099999999999, 1.0869999999999904, 1.0949999999999895, 1.0889999999999902, 1.0889999999999902, 1.0889999999999902, 1.0929999999999898, 1.0939999999999896, 1.0929999999999898, 1.0929999999999898, 1.0929999999999898, 1.0839999999999907, 1.0929999999999898, 1.081999999999991, 1.0869999999999904, 1.0919999999999899, 1.0869999999999904, 1.09099999999999, 1.0889999999999902, 1.0939999999999896, 1.0939999999999896, 1.08999999999999, 1.0869999999999904, 1.08999999999999, 1.09099999999999, 1.0939999999999896, 1.09099999999999, 1.0859999999999905, 1.0919999999999899, 1.0929999999999898, 1.0889999999999902, 1.0939999999999896, 1.0929999999999898, 1.0949999999999895, 1.08999999999999, 1.0959999999999894, 1.0959999999999894, 1.0949999999999895, 1.09099999999999, 1.0879999999999903, 1.0929999999999898, 1.080999999999991, 1.0929999999999898, 1.0939999999999896, 1.0869999999999904, 1.080999999999991, 1.0919999999999899, 1.09099999999999, 1.098999999999989, 1.0859999999999905, 1.0929999999999898, 1.0979999999999892, 1.09099999999999, 1.0869999999999904, 1.08999999999999, 1.09099999999999, 1.0879999999999903, 1.0919999999999899, 1.08999999999999, 1.0919999999999899, 1.0859999999999905, 1.0889999999999902, 1.0939999999999896, 1.0919999999999899, 1.0919999999999899, 1.0859999999999905, 1.0939999999999896, 1.0939999999999896, 1.0889999999999902, 1.0869999999999904, 1.08999999999999, 1.08999999999999, 1.0859999999999905, 1.08999999999999, 1.0919999999999899, 1.0919999999999899, 1.0929999999999898, 1.0949999999999895, 1.0889999999999902, 1.0959999999999894, 1.0939999999999896, 1.0889999999999902, 1.0949999999999895, 1.0929999999999898, 1.0919999999999899, 1.0979999999999892, 1.0939999999999896, 1.0869999999999904, 1.0919999999999899, 1.0919999999999899, 1.0959999999999894, 1.0919999999999899, 1.098999999999989, 1.0869999999999904, 1.0919999999999899, 1.0919999999999899, 1.0879999999999903, 1.0889999999999902, 1.0949999999999895, 1.0869999999999904, 1.09099999999999, 1.0919999999999899, 1.08999999999999, 1.0939999999999896, 1.0919999999999899, 1.0929999999999898, 1.0939999999999896, 1.09099999999999, 1.09099999999999, 1.0889999999999902, 1.0919999999999899, 1.0859999999999905, 1.0879999999999903, 1.0919999999999899, 1.0889999999999902, 1.0929999999999898, 1.0889999999999902, 1.0919999999999899, 1.09099999999999, 1.0849999999999906, 1.0949999999999895, 1.0929999999999898, 1.0859999999999905, 1.0839999999999907, 1.0979999999999892, 1.0919999999999899, 1.0919999999999899, 1.0869999999999904, 1.0939999999999896, 1.0919999999999899, 1.0919999999999899, 1.0879999999999903], [1.0969999999999893, 1.0929999999999898, 1.1019999999999888, 1.099999999999989, 1.099999999999989, 1.1009999999999889, 1.0939999999999896, 1.1009999999999889, 1.098999999999989, 1.1009999999999889, 1.1039999999999885, 1.1009999999999889, 1.1019999999999888, 1.1039999999999885, 1.0979999999999892, 1.1019999999999888, 1.0949999999999895, 1.0959999999999894, 1.09099999999999, 1.1049999999999884, 1.0979999999999892, 1.1029999999999887, 1.0979999999999892, 1.1009999999999889, 1.1019999999999888, 1.0979999999999892, 1.1019999999999888, 1.0969999999999893, 1.0959999999999894, 1.0949999999999895, 1.099999999999989, 1.0979999999999892, 1.0979999999999892, 1.1029999999999887, 1.098999999999989, 1.1049999999999884, 1.098999999999989, 1.1009999999999889, 1.0929999999999898, 1.099999999999989, 1.1019999999999888, 1.1009999999999889, 1.1019999999999888, 1.099999999999989, 1.1019999999999888, 1.1019999999999888, 1.0959999999999894, 1.1049999999999884, 1.099999999999989, 1.0919999999999899, 1.0969999999999893, 1.099999999999989, 1.1019999999999888, 1.0959999999999894, 1.098999999999989, 1.1019999999999888, 1.1049999999999884, 1.1019999999999888, 1.0979999999999892, 1.099999999999989, 1.0969999999999893, 1.0979999999999892, 1.098999999999989, 1.0979999999999892, 1.0929999999999898, 1.098999999999989, 1.1039999999999885, 1.1029999999999887, 1.0919999999999899, 1.1009999999999889, 1.099999999999989, 1.0939999999999896, 1.0939999999999896, 1.099999999999989, 1.1019999999999888, 1.0949999999999895, 1.1019999999999888, 1.1039999999999885, 1.1019999999999888, 1.1009999999999889, 1.099999999999989, 1.1009999999999889, 1.1039999999999885, 1.099999999999989, 1.1009999999999889, 1.1069999999999882, 1.0959999999999894, 1.0969999999999893, 1.1029999999999887, 1.1009999999999889, 1.1019999999999888, 1.0949999999999895, 1.0969999999999893, 1.1009999999999889, 1.1039999999999885, 1.0959999999999894, 1.098999999999989, 1.099999999999989, 1.1029999999999887, 1.099999999999989, 1.0979999999999892, 1.1039999999999885, 1.0959999999999894, 1.1019999999999888, 1.1039999999999885, 1.099999999999989, 1.1009999999999889, 1.099999999999989, 1.1009999999999889, 1.099999999999989, 1.0979999999999892, 1.0959999999999894, 1.099999999999989, 1.1019999999999888, 1.098999999999989, 1.0929999999999898, 1.099999999999989, 1.1029999999999887, 1.1039999999999885, 1.0969999999999893, 1.0949999999999895, 1.1009999999999889, 1.1019999999999888, 1.0959999999999894, 1.0969999999999893, 1.1039999999999885, 1.1049999999999884, 1.1009999999999889, 1.0939999999999896, 1.0939999999999896, 1.0949999999999895, 1.0959999999999894, 1.1029999999999887, 1.1009999999999889, 1.1049999999999884, 1.1029999999999887, 1.1019999999999888, 1.0979999999999892, 1.098999999999989, 1.1009999999999889, 1.0979999999999892, 1.0969999999999893, 1.1009999999999889, 1.099999999999989, 1.0969999999999893, 1.1009999999999889, 1.098999999999989, 1.1039999999999885, 1.0979999999999892, 1.1009999999999889, 1.1049999999999884, 1.099999999999989, 1.0969999999999893, 1.0959999999999894, 1.1009999999999889, 1.1019999999999888, 1.0929999999999898, 1.0949999999999895, 1.0959999999999894, 1.1019999999999888, 1.098999999999989, 1.0979999999999892, 1.0959999999999894, 1.099999999999989, 1.098999999999989, 1.1009999999999889, 1.098999999999989, 1.099999999999989, 1.098999999999989, 1.0959999999999894, 1.0939999999999896, 1.1009999999999889, 1.1029999999999887, 1.1029999999999887, 1.0969999999999893, 1.0969999999999893, 1.0979999999999892, 1.1019999999999888, 1.0939999999999896, 1.09099999999999, 1.1009999999999889, 1.1029999999999887, 1.099999999999989, 1.1039999999999885, 1.0959999999999894, 1.1059999999999883, 1.0979999999999892, 1.099999999999989, 1.098999999999989, 1.0969999999999893, 1.1029999999999887, 1.1009999999999889, 1.0949999999999895, 1.0969999999999893, 1.099999999999989, 1.1009999999999889, 1.0959999999999894, 1.0979999999999892, 1.0939999999999896, 1.0959999999999894, 1.0959999999999894, 1.099999999999989, 1.0969999999999893, 1.1019999999999888, 1.0939999999999896, 1.1019999999999888, 1.1049999999999884, 1.1039999999999885, 1.1019999999999888, 1.098999999999989, 1.099999999999989, 1.1029999999999887, 1.0959999999999894, 1.1009999999999889, 1.0979999999999892, 1.0979999999999892, 1.099999999999989, 1.1029999999999887, 1.0969999999999893, 1.0959999999999894, 1.0939999999999896, 1.1039999999999885, 1.098999999999989, 1.1029999999999887, 1.1029999999999887, 1.1019999999999888, 1.09099999999999, 1.0969999999999893, 1.1049999999999884, 1.1019999999999888, 1.1019999999999888, 1.099999999999989, 1.1009999999999889, 1.099999999999989, 1.099999999999989, 1.0979999999999892, 1.1029999999999887, 1.0969999999999893, 1.098999999999989, 1.1009999999999889, 1.1029999999999887, 1.1009999999999889, 1.1009999999999889, 1.08999999999999, 1.1059999999999883, 1.099999999999989, 1.098999999999989, 1.1009999999999889, 1.1059999999999883, 1.1009999999999889, 1.099999999999989, 1.098999999999989, 1.0979999999999892, 1.0979999999999892, 1.098999999999989, 1.1019999999999888, 1.099999999999989, 1.1019999999999888, 1.099999999999989, 1.0879999999999903, 1.1009999999999889, 1.0979999999999892, 1.099999999999989, 1.1059999999999883, 1.0979999999999892, 1.1009999999999889, 1.1009999999999889, 1.0979999999999892, 1.1009999999999889, 1.098999999999989, 1.099999999999989, 1.0959999999999894, 1.1009999999999889, 1.0969999999999893, 1.099999999999989, 1.0929999999999898, 1.0979999999999892, 1.1009999999999889, 1.099999999999989, 1.1019999999999888, 1.0969999999999893, 1.1009999999999889, 1.1009999999999889, 1.099999999999989, 1.099999999999989, 1.1019999999999888, 1.08999999999999, 1.0979999999999892, 1.099999999999989, 1.099999999999989, 1.098999999999989, 1.0969999999999893, 1.099999999999989, 1.1029999999999887, 1.0979999999999892, 1.1029999999999887, 1.099999999999989, 1.1029999999999887, 1.1029999999999887, 1.0979999999999892, 1.1039999999999885, 1.098999999999989, 1.099999999999989, 1.098999999999989, 1.098999999999989, 1.1009999999999889, 1.0929999999999898, 1.1029999999999887, 1.0959999999999894, 1.1009999999999889, 1.1029999999999887, 1.1029999999999887, 1.1009999999999889, 1.1019999999999888, 1.1049999999999884, 1.098999999999989, 1.1009999999999889, 1.0959999999999894, 1.1009999999999889, 1.098999999999989, 1.098999999999989, 1.0919999999999899, 1.1029999999999887, 1.0939999999999896, 1.08999999999999, 1.0979999999999892, 1.0969999999999893, 1.0979999999999892, 1.1059999999999883, 1.09099999999999, 1.0929999999999898, 1.099999999999989, 1.1009999999999889, 1.098999999999989, 1.0979999999999892, 1.1059999999999883, 1.098999999999989, 1.0969999999999893, 1.1049999999999884, 1.0959999999999894, 1.0979999999999892, 1.1029999999999887, 1.0939999999999896, 1.0929999999999898, 1.1049999999999884, 1.1019999999999888, 1.0969999999999893, 1.1049999999999884, 1.1019999999999888, 1.099999999999989, 1.1019999999999888, 1.098999999999989, 1.1019999999999888, 1.1039999999999885, 1.099999999999989, 1.0939999999999896, 1.1009999999999889, 1.098999999999989, 1.1009999999999889, 1.0969999999999893, 1.0949999999999895, 1.0969999999999893, 1.099999999999989, 1.1029999999999887, 1.0949999999999895, 1.0979999999999892, 1.0959999999999894, 1.099999999999989, 1.0969999999999893, 1.1039999999999885, 1.1039999999999885, 1.0949999999999895, 1.1019999999999888, 1.0979999999999892, 1.1039999999999885, 1.1009999999999889, 1.0979999999999892, 1.0959999999999894, 1.1029999999999887, 1.098999999999989, 1.1019999999999888, 1.099999999999989, 1.0969999999999893, 1.098999999999989, 1.1029999999999887, 1.0939999999999896, 1.1009999999999889, 1.1039999999999885, 1.098999999999989, 1.099999999999989, 1.1039999999999885, 1.0949999999999895, 1.099999999999989, 1.1019999999999888, 1.1019999999999888, 1.0969999999999893, 1.1029999999999887, 1.1059999999999883, 1.0969999999999893, 1.1009999999999889, 1.1049999999999884, 1.0929999999999898, 1.098999999999989, 1.1019999999999888, 1.1019999999999888, 1.1059999999999883, 1.1019999999999888, 1.1009999999999889, 1.0919999999999899, 1.1009999999999889, 1.098999999999989, 1.1029999999999887, 1.099999999999989, 1.1039999999999885, 1.1029999999999887, 1.0969999999999893, 1.099999999999989, 1.0979999999999892, 1.1029999999999887, 1.1029999999999887, 1.1029999999999887, 1.1009999999999889, 1.1019999999999888, 1.1009999999999889, 1.1049999999999884, 1.099999999999989, 1.0949999999999895, 1.09099999999999, 1.099999999999989, 1.1039999999999885, 1.0969999999999893, 1.0969999999999893, 1.099999999999989, 1.099999999999989, 1.1019999999999888, 1.0979999999999892, 1.0979999999999892, 1.098999999999989, 1.1029999999999887, 1.1009999999999889, 1.098999999999989, 1.0939999999999896, 1.098999999999989, 1.098999999999989, 1.1029999999999887, 1.0959999999999894, 1.1019999999999888, 1.1039999999999885, 1.0949999999999895, 1.0959999999999894, 1.0969999999999893, 1.1029999999999887, 1.1039999999999885, 1.1039999999999885, 1.0939999999999896, 1.0979999999999892, 1.1019999999999888, 1.1049999999999884, 1.099999999999989, 1.099999999999989, 1.098999999999989, 1.0969999999999893, 1.1009999999999889, 1.1059999999999883, 1.1029999999999887, 1.098999999999989, 1.1019999999999888, 1.0979999999999892, 1.1009999999999889, 1.1049999999999884, 1.099999999999989, 1.1009999999999889, 1.098999999999989, 1.0969999999999893, 1.1009999999999889, 1.1019999999999888, 1.099999999999989, 1.1009999999999889, 1.0949999999999895, 1.099999999999989, 1.1029999999999887, 1.0949999999999895, 1.0889999999999902, 1.0979999999999892, 1.0959999999999894, 1.099999999999989, 1.1019999999999888, 1.099999999999989, 1.1039999999999885, 1.0979999999999892, 1.099999999999989, 1.1009999999999889, 1.099999999999989, 1.099999999999989, 1.1019999999999888, 1.0969999999999893, 1.1029999999999887, 1.1019999999999888, 1.0979999999999892, 1.0939999999999896, 1.0959999999999894, 1.0949999999999895, 1.099999999999989, 1.098999999999989, 1.1039999999999885, 1.1069999999999882, 1.1009999999999889, 1.0979999999999892, 1.0969999999999893, 1.1009999999999889, 1.1049999999999884, 1.0979999999999892, 1.0979999999999892, 1.1049999999999884, 1.0979999999999892, 1.1049999999999884, 1.1009999999999889, 1.098999999999989, 1.098999999999989, 1.0979999999999892, 1.1029999999999887, 1.0979999999999892, 1.0969999999999893, 1.099999999999989, 1.0979999999999892, 1.099999999999989, 1.1029999999999887, 1.0959999999999894, 1.0969999999999893, 1.099999999999989, 1.098999999999989, 1.0969999999999893, 1.0969999999999893, 1.0969999999999893, 1.0959999999999894, 1.1009999999999889, 1.098999999999989, 1.098999999999989, 1.1009999999999889, 1.0949999999999895, 1.0959999999999894, 1.0969999999999893, 1.1029999999999887, 1.1029999999999887, 1.1039999999999885, 1.0969999999999893, 1.099999999999989, 1.0969999999999893, 1.099999999999989, 1.0969999999999893, 1.1039999999999885, 1.098999999999989, 1.099999999999989, 1.0979999999999892, 1.1009999999999889, 1.0889999999999902, 1.0969999999999893, 1.0979999999999892, 1.1009999999999889, 1.0979999999999892, 1.098999999999989, 1.0969999999999893, 1.1009999999999889, 1.1009999999999889, 1.0959999999999894, 1.1009999999999889, 1.1009999999999889, 1.1009999999999889, 1.09099999999999, 1.0979999999999892, 1.0959999999999894, 1.099999999999989, 1.099999999999989, 1.099999999999989, 1.099999999999989, 1.1019999999999888, 1.099999999999989, 1.1069999999999882, 1.0979999999999892, 1.0949999999999895, 1.1019999999999888, 1.0959999999999894, 1.099999999999989, 1.1029999999999887, 1.0969999999999893, 1.098999999999989, 1.0949999999999895, 1.1009999999999889, 1.0959999999999894, 1.1009999999999889, 1.1009999999999889, 1.098999999999989, 1.0969999999999893, 1.098999999999989, 1.1009999999999889, 1.099999999999989, 1.0979999999999892, 1.0929999999999898, 1.1019999999999888, 1.1039999999999885, 1.1059999999999883, 1.0949999999999895, 1.0949999999999895, 1.1009999999999889, 1.0979999999999892, 1.098999999999989, 1.0939999999999896, 1.0969999999999893, 1.099999999999989, 1.1029999999999887, 1.0979999999999892, 1.0979999999999892, 1.0969999999999893, 1.1019999999999888, 1.099999999999989, 1.0969999999999893, 1.1019999999999888, 1.1039999999999885, 1.098999999999989, 1.0969999999999893, 1.1029999999999887, 1.1009999999999889, 1.0949999999999895, 1.099999999999989, 1.1009999999999889, 1.1039999999999885, 1.1039999999999885, 1.1009999999999889, 1.0959999999999894, 1.1009999999999889, 1.098999999999989, 1.0969999999999893, 1.099999999999989, 1.1009999999999889, 1.1049999999999884, 1.1049999999999884, 1.0949999999999895, 1.0929999999999898, 1.0969999999999893, 1.1019999999999888, 1.098999999999989, 1.1029999999999887, 1.0979999999999892, 1.1009999999999889, 1.1019999999999888, 1.1029999999999887, 1.099999999999989, 1.0969999999999893, 1.1039999999999885, 1.098999999999989, 1.0979999999999892, 1.1029999999999887, 1.1029999999999887, 1.0979999999999892, 1.1009999999999889, 1.099999999999989, 1.1039999999999885, 1.099999999999989, 1.0959999999999894, 1.098999999999989, 1.1019999999999888, 1.0959999999999894, 1.0969999999999893, 1.1039999999999885, 1.0919999999999899, 1.1009999999999889, 1.099999999999989, 1.1069999999999882, 1.1029999999999887, 1.1019999999999888, 1.1029999999999887, 1.0979999999999892, 1.0949999999999895, 1.0919999999999899, 1.1029999999999887, 1.1009999999999889, 1.1039999999999885, 1.0969999999999893, 1.098999999999989, 1.1019999999999888, 1.1029999999999887, 1.1009999999999889, 1.0949999999999895, 1.1019999999999888, 1.1039999999999885, 1.1029999999999887, 1.1009999999999889, 1.1049999999999884, 1.1019999999999888, 1.0949999999999895, 1.1029999999999887, 1.0959999999999894, 1.1029999999999887, 1.0979999999999892, 1.0979999999999892, 1.1009999999999889, 1.099999999999989, 1.0929999999999898, 1.1039999999999885, 1.1049999999999884, 1.1069999999999882, 1.0959999999999894, 1.0969999999999893, 1.1039999999999885, 1.0939999999999896, 1.1049999999999884, 1.099999999999989, 1.099999999999989, 1.098999999999989, 1.1049999999999884, 1.0949999999999895, 1.0969999999999893, 1.0969999999999893, 1.099999999999989, 1.0959999999999894, 1.1009999999999889, 1.1009999999999889, 1.1009999999999889, 1.099999999999989, 1.099999999999989, 1.098999999999989, 1.1009999999999889, 1.099999999999989, 1.0969999999999893, 1.1009999999999889, 1.1019999999999888, 1.1049999999999884, 1.1039999999999885, 1.0959999999999894, 1.1039999999999885, 1.1059999999999883, 1.1019999999999888, 1.1019999999999888, 1.0979999999999892, 1.1009999999999889, 1.1009999999999889, 1.1009999999999889, 1.099999999999989, 1.1029999999999887, 1.0969999999999893, 1.1009999999999889, 1.098999999999989, 1.1029999999999887, 1.0979999999999892, 1.1009999999999889, 1.099999999999989, 1.098999999999989, 1.1029999999999887, 1.0969999999999893, 1.1019999999999888, 1.1029999999999887, 1.0959999999999894, 1.0979999999999892, 1.0979999999999892, 1.098999999999989, 1.1029999999999887, 1.0959999999999894, 1.1049999999999884, 1.0979999999999892, 1.098999999999989, 1.1039999999999885, 1.1029999999999887, 1.1029999999999887, 1.0959999999999894, 1.1009999999999889, 1.0979999999999892, 1.1049999999999884, 1.1049999999999884, 1.099999999999989, 1.1049999999999884, 1.0969999999999893, 1.0979999999999892, 1.0969999999999893, 1.098999999999989, 1.1019999999999888, 1.099999999999989, 1.0969999999999893, 1.0949999999999895, 1.0869999999999904, 1.0959999999999894, 1.1039999999999885, 1.0939999999999896, 1.1009999999999889, 1.1039999999999885, 1.1039999999999885, 1.1009999999999889, 1.098999999999989, 1.1019999999999888, 1.098999999999989, 1.1029999999999887, 1.099999999999989, 1.0939999999999896, 1.1039999999999885, 1.1049999999999884, 1.0969999999999893, 1.1049999999999884, 1.099999999999989, 1.098999999999989, 1.1039999999999885, 1.1049999999999884, 1.0969999999999893, 1.1049999999999884, 1.1019999999999888, 1.099999999999989, 1.0959999999999894, 1.099999999999989, 1.1029999999999887, 1.1009999999999889, 1.099999999999989, 1.09099999999999, 1.0959999999999894, 1.1039999999999885, 1.1019999999999888, 1.1029999999999887, 1.1009999999999889, 1.1009999999999889, 1.099999999999989, 1.0979999999999892, 1.1039999999999885, 1.1039999999999885, 1.099999999999989, 1.0969999999999893, 1.0959999999999894, 1.1009999999999889, 1.1029999999999887, 1.1039999999999885, 1.1019999999999888, 1.1029999999999887, 1.098999999999989, 1.1029999999999887, 1.1019999999999888, 1.0969999999999893, 1.0969999999999893, 1.0979999999999892, 1.098999999999989, 1.1009999999999889, 1.1019999999999888, 1.099999999999989, 1.099999999999989, 1.1029999999999887, 1.0969999999999893, 1.0949999999999895, 1.1009999999999889, 1.1049999999999884, 1.0969999999999893, 1.0979999999999892, 1.0949999999999895, 1.1039999999999885, 1.1039999999999885, 1.1019999999999888, 1.0979999999999892, 1.099999999999989, 1.1029999999999887, 1.1009999999999889, 1.0959999999999894, 1.1009999999999889, 1.099999999999989, 1.1039999999999885, 1.0969999999999893, 1.0959999999999894, 1.0969999999999893, 1.0979999999999892, 1.1049999999999884, 1.099999999999989, 1.1029999999999887, 1.099999999999989, 1.0949999999999895, 1.0939999999999896, 1.1009999999999889, 1.098999999999989, 1.099999999999989, 1.1019999999999888, 1.1029999999999887, 1.1029999999999887, 1.1019999999999888, 1.1029999999999887, 1.1019999999999888, 1.0939999999999896, 1.1039999999999885, 1.1029999999999887, 1.099999999999989, 1.099999999999989, 1.1019999999999888, 1.0889999999999902, 1.1009999999999889, 1.0929999999999898, 1.099999999999989, 1.1069999999999882, 1.1019999999999888, 1.1059999999999883, 1.099999999999989, 1.1029999999999887, 1.1009999999999889, 1.098999999999989, 1.1039999999999885, 1.099999999999989, 1.0979999999999892, 1.1039999999999885, 1.1009999999999889, 1.0959999999999894, 1.09099999999999, 1.098999999999989, 1.1049999999999884, 1.0979999999999892, 1.0949999999999895, 1.0969999999999893, 1.0979999999999892, 1.1029999999999887, 1.1049999999999884, 1.1009999999999889, 1.1049999999999884, 1.099999999999989, 1.0949999999999895, 1.099999999999989, 1.1039999999999885, 1.1019999999999888, 1.099999999999989, 1.1009999999999889, 1.1009999999999889, 1.0969999999999893, 1.0979999999999892, 1.1039999999999885, 1.0979999999999892, 1.1029999999999887, 1.1069999999999882, 1.0969999999999893, 1.099999999999989, 1.099999999999989, 1.1019999999999888, 1.099999999999989, 1.1009999999999889, 1.0979999999999892, 1.0959999999999894, 1.099999999999989, 1.0969999999999893, 1.1039999999999885, 1.0979999999999892, 1.1019999999999888, 1.1009999999999889, 1.1029999999999887, 1.0969999999999893, 1.0869999999999904, 1.1049999999999884, 1.099999999999989, 1.1019999999999888, 1.0969999999999893, 1.1029999999999887, 1.0939999999999896, 1.1039999999999885, 1.099999999999989, 1.0969999999999893, 1.1009999999999889, 1.1019999999999888, 1.0949999999999895, 1.099999999999989, 1.1009999999999889, 1.1019999999999888, 1.0959999999999894, 1.0979999999999892, 1.098999999999989, 1.1029999999999887, 1.1009999999999889, 1.1009999999999889, 1.1009999999999889, 1.0979999999999892, 1.099999999999989, 1.1009999999999889, 1.099999999999989, 1.0969999999999893, 1.099999999999989, 1.1049999999999884, 1.08999999999999, 1.0979999999999892, 1.1009999999999889, 1.1029999999999887, 1.0959999999999894, 1.1039999999999885, 1.099999999999989, 1.1009999999999889, 1.098999999999989, 1.099999999999989, 1.0979999999999892, 1.1029999999999887, 1.1029999999999887, 1.0949999999999895, 1.098999999999989, 1.098999999999989, 1.0979999999999892, 1.099999999999989, 1.0949999999999895, 1.1029999999999887, 1.1039999999999885, 1.0969999999999893, 1.0959999999999894, 1.0959999999999894, 1.0959999999999894, 1.1009999999999889, 1.1019999999999888, 1.099999999999989, 1.1039999999999885, 1.0979999999999892, 1.1029999999999887, 1.099999999999989, 1.099999999999989, 1.1019999999999888, 1.099999999999989, 1.09099999999999, 1.099999999999989, 1.0969999999999893, 1.0969999999999893, 1.0969999999999893, 1.0979999999999892, 1.1009999999999889, 1.08999999999999, 1.1029999999999887, 1.099999999999989, 1.098999999999989, 1.0979999999999892, 1.1009999999999889, 1.1009999999999889, 1.099999999999989, 1.099999999999989, 1.0979999999999892, 1.1039999999999885, 1.0959999999999894, 1.0979999999999892, 1.1039999999999885, 1.1019999999999888, 1.1019999999999888, 1.099999999999989, 1.1009999999999889, 1.1009999999999889, 1.08999999999999, 1.0979999999999892, 1.0969999999999893, 1.1009999999999889, 1.0969999999999893, 1.1029999999999887, 1.098999999999989, 1.099999999999989, 1.0939999999999896, 1.1009999999999889, 1.0979999999999892, 1.0939999999999896, 1.099999999999989, 1.0939999999999896, 1.098999999999989, 1.099999999999989, 1.0979999999999892, 1.0939999999999896, 1.098999999999989, 1.0969999999999893, 1.098999999999989, 1.1049999999999884, 1.1009999999999889, 1.1029999999999887, 1.1009999999999889, 1.08999999999999, 1.098999999999989, 1.099999999999989, 1.0959999999999894, 1.1029999999999887, 1.0949999999999895, 1.1029999999999887, 1.0929999999999898, 1.1039999999999885, 1.0959999999999894, 1.0969999999999893, 1.099999999999989, 1.1019999999999888, 1.0919999999999899, 1.0969999999999893, 1.0969999999999893, 1.098999999999989, 1.0959999999999894, 1.1009999999999889, 1.1029999999999887, 1.1059999999999883, 1.1029999999999887, 1.1009999999999889, 1.1069999999999882, 1.0959999999999894, 1.1019999999999888, 1.099999999999989, 1.0949999999999895, 1.1009999999999889, 1.1009999999999889, 1.0969999999999893, 1.0979999999999892, 1.0949999999999895, 1.1009999999999889, 1.1029999999999887, 1.099999999999989, 1.0959999999999894, 1.1049999999999884, 1.0979999999999892, 1.099999999999989, 1.1029999999999887, 1.1039999999999885, 1.1019999999999888, 1.098999999999989, 1.099999999999989, 1.098999999999989, 1.099999999999989, 1.099999999999989, 1.0969999999999893, 1.1019999999999888, 1.09099999999999, 1.0979999999999892, 1.1029999999999887, 1.0959999999999894, 1.0969999999999893, 1.0969999999999893, 1.0969999999999893, 1.1039999999999885, 1.1049999999999884, 1.0969999999999893, 1.098999999999989, 1.1029999999999887, 1.099999999999989, 1.099999999999989, 1.098999999999989, 1.0979999999999892, 1.0969999999999893, 1.098999999999989, 1.1039999999999885, 1.098999999999989, 1.099999999999989, 1.0979999999999892, 1.1009999999999889, 1.099999999999989, 1.099999999999989, 1.099999999999989, 1.098999999999989, 1.1009999999999889, 1.098999999999989, 1.098999999999989, 1.0929999999999898, 1.1019999999999888, 1.1019999999999888, 1.0979999999999892, 1.1039999999999885, 1.0969999999999893, 1.0969999999999893, 1.0939999999999896, 1.1019999999999888, 1.098999999999989, 1.1039999999999885, 1.0959999999999894, 1.098999999999989, 1.1019999999999888, 1.0929999999999898, 1.0979999999999892, 1.1029999999999887, 1.1049999999999884, 1.1019999999999888, 1.1019999999999888, 1.0979999999999892, 1.1009999999999889, 1.107999999999988, 1.099999999999989, 1.1049999999999884, 1.1019999999999888, 1.0979999999999892, 1.0939999999999896, 1.098999999999989, 1.099999999999989, 1.0929999999999898, 1.1039999999999885, 1.1039999999999885, 1.099999999999989, 1.08999999999999, 1.0969999999999893, 1.1049999999999884, 1.1019999999999888, 1.09099999999999, 1.0929999999999898, 1.098999999999989, 1.0959999999999894, 1.0969999999999893, 1.09099999999999, 1.099999999999989, 1.1019999999999888, 1.1049999999999884, 1.1009999999999889, 1.0979999999999892, 1.099999999999989, 1.1009999999999889, 1.1009999999999889, 1.0929999999999898, 1.0949999999999895, 1.1069999999999882, 1.1049999999999884, 1.0969999999999893, 1.098999999999989, 1.1029999999999887, 1.0959999999999894, 1.1019999999999888, 1.0969999999999893, 1.1039999999999885, 1.0979999999999892, 1.0969999999999893, 1.0979999999999892, 1.0959999999999894, 1.1019999999999888, 1.099999999999989, 1.1029999999999887, 1.098999999999989, 1.1019999999999888, 1.0969999999999893, 1.0969999999999893, 1.1039999999999885, 1.0959999999999894, 1.0979999999999892, 1.1029999999999887, 1.1029999999999887, 1.0929999999999898, 1.1039999999999885, 1.1019999999999888, 1.0949999999999895, 1.098999999999989, 1.1019999999999888, 1.098999999999989, 1.1009999999999889, 1.0919999999999899, 1.1039999999999885, 1.099999999999989, 1.0949999999999895, 1.1019999999999888, 1.0949999999999895, 1.1019999999999888, 1.0949999999999895, 1.1019999999999888, 1.1029999999999887, 1.099999999999989, 1.1049999999999884, 1.098999999999989, 1.099999999999989, 1.099999999999989, 1.1039999999999885, 1.098999999999989, 1.1039999999999885, 1.1019999999999888, 1.099999999999989, 1.1039999999999885, 1.098999999999989, 1.1059999999999883, 1.1019999999999888, 1.1059999999999883, 1.1009999999999889, 1.1019999999999888, 1.0949999999999895, 1.1019999999999888, 1.1009999999999889, 1.0979999999999892, 1.0969999999999893, 1.099999999999989, 1.0979999999999892, 1.0949999999999895, 1.1039999999999885, 1.1009999999999889, 1.099999999999989, 1.0919999999999899, 1.1019999999999888, 1.0969999999999893, 1.1009999999999889, 1.1039999999999885, 1.0979999999999892, 1.1039999999999885, 1.098999999999989, 1.1009999999999889, 1.1029999999999887, 1.0959999999999894, 1.0979999999999892, 1.1019999999999888, 1.098999999999989, 1.099999999999989, 1.1059999999999883, 1.1009999999999889, 1.0939999999999896, 1.0919999999999899, 1.1019999999999888, 1.0949999999999895, 1.1019999999999888, 1.099999999999989, 1.1019999999999888, 1.1009999999999889, 1.1009999999999889, 1.1029999999999887, 1.099999999999989, 1.0969999999999893, 1.0979999999999892, 1.0969999999999893, 1.1009999999999889, 1.0969999999999893, 1.1009999999999889, 1.0979999999999892, 1.0949999999999895, 1.08999999999999, 1.0939999999999896, 1.1029999999999887, 1.0979999999999892, 1.1009999999999889, 1.1019999999999888, 1.1019999999999888, 1.098999999999989, 1.1059999999999883, 1.1019999999999888, 1.1039999999999885, 1.0919999999999899, 1.1019999999999888, 1.107999999999988, 1.1019999999999888, 1.0959999999999894, 1.099999999999989, 1.1029999999999887, 1.0959999999999894, 1.0959999999999894, 1.099999999999989, 1.0959999999999894, 1.0929999999999898, 1.09099999999999, 1.1019999999999888, 1.099999999999989, 1.1019999999999888, 1.1029999999999887, 1.1039999999999885, 1.1029999999999887, 1.1009999999999889, 1.0969999999999893, 1.1039999999999885, 1.1069999999999882, 1.0939999999999896, 1.0979999999999892, 1.0929999999999898, 1.1029999999999887, 1.0939999999999896, 1.0949999999999895, 1.1029999999999887, 1.1009999999999889, 1.1039999999999885, 1.099999999999989, 1.1019999999999888, 1.1049999999999884, 1.1019999999999888, 1.1049999999999884, 1.0969999999999893, 1.099999999999989, 1.1029999999999887, 1.0969999999999893, 1.1019999999999888, 1.0929999999999898, 1.099999999999989, 1.1019999999999888, 1.1019999999999888, 1.0969999999999893, 1.0969999999999893, 1.1029999999999887, 1.098999999999989, 1.099999999999989, 1.0939999999999896, 1.1009999999999889, 1.0979999999999892, 1.1009999999999889, 1.1029999999999887, 1.1029999999999887, 1.098999999999989, 1.1029999999999887, 1.099999999999989, 1.1019999999999888, 1.1049999999999884, 1.0979999999999892, 1.0969999999999893, 1.0969999999999893, 1.0959999999999894, 1.1049999999999884, 1.098999999999989, 1.099999999999989, 1.1019999999999888, 1.099999999999989, 1.098999999999989, 1.099999999999989, 1.0949999999999895, 1.099999999999989, 1.098999999999989, 1.0949999999999895, 1.099999999999989, 1.0979999999999892, 1.1009999999999889, 1.0979999999999892, 1.1009999999999889, 1.1059999999999883, 1.1009999999999889, 1.0969999999999893, 1.099999999999989, 1.1009999999999889, 1.1039999999999885, 1.0969999999999893, 1.098999999999989, 1.099999999999989, 1.1029999999999887, 1.1029999999999887, 1.0929999999999898, 1.1019999999999888, 1.0979999999999892, 1.0979999999999892, 1.0929999999999898, 1.0969999999999893, 1.098999999999989, 1.1019999999999888, 1.1009999999999889, 1.1009999999999889, 1.098999999999989, 1.1069999999999882, 1.0959999999999894, 1.1009999999999889, 1.1039999999999885, 1.1049999999999884, 1.0959999999999894, 1.1019999999999888, 1.098999999999989, 1.0949999999999895, 1.1029999999999887, 1.098999999999989, 1.098999999999989, 1.1049999999999884, 1.098999999999989, 1.1029999999999887, 1.099999999999989, 1.1029999999999887, 1.1029999999999887, 1.0959999999999894, 1.1029999999999887, 1.1019999999999888, 1.1019999999999888, 1.1029999999999887, 1.0969999999999893, 1.1009999999999889, 1.0979999999999892, 1.099999999999989, 1.1019999999999888, 1.1019999999999888, 1.0949999999999895, 1.099999999999989, 1.1009999999999889, 1.1009999999999889, 1.1009999999999889, 1.1009999999999889, 1.098999999999989, 1.1009999999999889, 1.0979999999999892, 1.099999999999989, 1.0969999999999893, 1.098999999999989, 1.0939999999999896, 1.099999999999989, 1.0959999999999894, 1.0969999999999893, 1.099999999999989, 1.099999999999989, 1.09099999999999, 1.1029999999999887, 1.1019999999999888, 1.1059999999999883, 1.1009999999999889, 1.099999999999989, 1.0929999999999898, 1.0939999999999896, 1.098999999999989, 1.099999999999989, 1.099999999999989, 1.1009999999999889, 1.098999999999989, 1.0949999999999895, 1.099999999999989, 1.1039999999999885, 1.1049999999999884, 1.099999999999989, 1.099999999999989, 1.098999999999989, 1.1039999999999885, 1.099999999999989, 1.098999999999989, 1.099999999999989, 1.0969999999999893, 1.1029999999999887, 1.099999999999989, 1.0959999999999894, 1.0959999999999894, 1.1009999999999889, 1.098999999999989, 1.1009999999999889, 1.099999999999989, 1.1039999999999885, 1.099999999999989, 1.0949999999999895, 1.098999999999989, 1.0969999999999893, 1.0969999999999893, 1.1009999999999889, 1.1049999999999884, 1.099999999999989, 1.1029999999999887, 1.099999999999989, 1.0959999999999894, 1.1029999999999887, 1.1019999999999888, 1.1049999999999884, 1.1049999999999884, 1.1039999999999885, 1.1019999999999888, 1.1009999999999889, 1.0959999999999894, 1.1069999999999882, 1.0979999999999892, 1.099999999999989, 1.0949999999999895, 1.0979999999999892, 1.0979999999999892, 1.0939999999999896, 1.0959999999999894, 1.098999999999989, 1.0959999999999894, 1.1039999999999885, 1.099999999999989, 1.0969999999999893, 1.0939999999999896, 1.099999999999989, 1.1039999999999885, 1.0979999999999892, 1.1049999999999884, 1.1009999999999889, 1.0959999999999894, 1.099999999999989, 1.099999999999989, 1.0979999999999892, 1.1039999999999885, 1.0949999999999895, 1.0979999999999892, 1.099999999999989, 1.1029999999999887, 1.0969999999999893, 1.1069999999999882, 1.1029999999999887, 1.0959999999999894, 1.098999999999989, 1.1029999999999887, 1.0959999999999894, 1.1019999999999888, 1.099999999999989, 1.1019999999999888, 1.098999999999989, 1.1039999999999885, 1.0979999999999892, 1.0979999999999892, 1.099999999999989, 1.1019999999999888, 1.1049999999999884, 1.1049999999999884, 1.1009999999999889, 1.099999999999989, 1.098999999999989, 1.0979999999999892, 1.099999999999989, 1.1019999999999888, 1.099999999999989, 1.1009999999999889, 1.1029999999999887, 1.1039999999999885, 1.0979999999999892, 1.0939999999999896, 1.0979999999999892, 1.1019999999999888, 1.1039999999999885, 1.0979999999999892, 1.0929999999999898, 1.1059999999999883, 1.1019999999999888, 1.1009999999999889, 1.099999999999989, 1.099999999999989, 1.1019999999999888, 1.0969999999999893, 1.0939999999999896, 1.1069999999999882, 1.0939999999999896, 1.098999999999989, 1.0959999999999894, 1.1019999999999888, 1.0889999999999902, 1.098999999999989, 1.099999999999989, 1.1049999999999884, 1.1039999999999885, 1.0969999999999893, 1.1029999999999887, 1.098999999999989, 1.1029999999999887, 1.1009999999999889, 1.1049999999999884, 1.1039999999999885, 1.098999999999989, 1.0969999999999893, 1.0929999999999898, 1.099999999999989, 1.0939999999999896, 1.1039999999999885, 1.0969999999999893, 1.1049999999999884, 1.1009999999999889, 1.0979999999999892, 1.1009999999999889, 1.1049999999999884, 1.1029999999999887, 1.1019999999999888, 1.1039999999999885, 1.1019999999999888, 1.099999999999989, 1.1029999999999887, 1.1029999999999887, 1.1009999999999889, 1.0939999999999896, 1.098999999999989, 1.0969999999999893, 1.0979999999999892, 1.1039999999999885, 1.0959999999999894, 1.1029999999999887, 1.1049999999999884, 1.1029999999999887, 1.1029999999999887, 1.1019999999999888, 1.1029999999999887, 1.1009999999999889, 1.0969999999999893, 1.0969999999999893, 1.098999999999989, 1.0949999999999895, 1.1019999999999888, 1.0969999999999893, 1.1009999999999889, 1.099999999999989, 1.099999999999989, 1.1029999999999887, 1.0969999999999893, 1.1019999999999888, 1.1049999999999884, 1.0949999999999895, 1.099999999999989, 1.1009999999999889, 1.0919999999999899, 1.099999999999989, 1.1019999999999888, 1.0949999999999895, 1.1009999999999889, 1.1029999999999887, 1.0979999999999892, 1.1039999999999885, 1.099999999999989, 1.098999999999989, 1.1019999999999888, 1.0879999999999903, 1.098999999999989, 1.0969999999999893, 1.0979999999999892, 1.099999999999989, 1.1009999999999889, 1.1039999999999885, 1.098999999999989, 1.1039999999999885, 1.1039999999999885, 1.0959999999999894, 1.098999999999989, 1.099999999999989, 1.0959999999999894, 1.1039999999999885, 1.1019999999999888, 1.1019999999999888, 1.0969999999999893, 1.099999999999989, 1.1029999999999887, 1.1049999999999884, 1.1019999999999888, 1.1029999999999887, 1.0969999999999893, 1.0979999999999892, 1.099999999999989, 1.1009999999999889, 1.1039999999999885, 1.1009999999999889, 1.1049999999999884, 1.09099999999999, 1.0969999999999893, 1.1009999999999889, 1.098999999999989, 1.098999999999989, 1.099999999999989, 1.0969999999999893, 1.0979999999999892, 1.1009999999999889, 1.1019999999999888, 1.099999999999989, 1.1039999999999885, 1.1009999999999889, 1.0969999999999893, 1.0959999999999894, 1.098999999999989, 1.099999999999989, 1.099999999999989, 1.098999999999989, 1.1019999999999888, 1.0939999999999896, 1.098999999999989, 1.1029999999999887, 1.099999999999989, 1.0979999999999892, 1.098999999999989, 1.1019999999999888, 1.0979999999999892, 1.0949999999999895, 1.0949999999999895, 1.098999999999989, 1.0969999999999893, 1.1019999999999888, 1.1029999999999887, 1.1009999999999889, 1.098999999999989, 1.1009999999999889, 1.1069999999999882, 1.1029999999999887, 1.1009999999999889, 1.0969999999999893, 1.1009999999999889, 1.099999999999989, 1.1039999999999885, 1.1009999999999889, 1.1009999999999889, 1.099999999999989, 1.1029999999999887, 1.0979999999999892, 1.099999999999989, 1.1069999999999882, 1.1009999999999889, 1.09099999999999, 1.098999999999989, 1.0919999999999899, 1.0979999999999892, 1.0969999999999893, 1.099999999999989, 1.0969999999999893, 1.1019999999999888, 1.098999999999989, 1.1009999999999889, 1.0969999999999893, 1.098999999999989, 1.1019999999999888, 1.1059999999999883, 1.1009999999999889, 1.1019999999999888, 1.099999999999989, 1.0959999999999894, 1.098999999999989, 1.099999999999989, 1.1009999999999889, 1.0929999999999898, 1.099999999999989, 1.0959999999999894, 1.099999999999989, 1.1009999999999889, 1.0969999999999893, 1.1029999999999887, 1.0979999999999892, 1.1039999999999885, 1.099999999999989, 1.1019999999999888, 1.0949999999999895, 1.099999999999989, 1.098999999999989, 1.1049999999999884, 1.098999999999989, 1.1019999999999888, 1.098999999999989, 1.1039999999999885, 1.099999999999989, 1.1009999999999889, 1.1009999999999889, 1.0979999999999892, 1.1049999999999884, 1.1009999999999889, 1.1019999999999888, 1.098999999999989, 1.1039999999999885, 1.1049999999999884, 1.1019999999999888, 1.1039999999999885, 1.1019999999999888, 1.099999999999989, 1.0959999999999894, 1.098999999999989, 1.0959999999999894, 1.098999999999989, 1.1059999999999883, 1.1039999999999885, 1.1029999999999887, 1.0979999999999892, 1.1009999999999889, 1.1029999999999887, 1.098999999999989, 1.1019999999999888, 1.099999999999989, 1.1009999999999889, 1.0969999999999893, 1.1019999999999888, 1.0949999999999895, 1.1029999999999887, 1.1049999999999884, 1.0959999999999894, 1.1059999999999883, 1.098999999999989, 1.1039999999999885, 1.1009999999999889, 1.1049999999999884, 1.1019999999999888, 1.1039999999999885, 1.098999999999989, 1.1009999999999889, 1.1049999999999884, 1.0969999999999893, 1.0979999999999892, 1.098999999999989, 1.0969999999999893, 1.1059999999999883, 1.099999999999989, 1.098999999999989, 1.1009999999999889, 1.099999999999989, 1.099999999999989, 1.0969999999999893, 1.1009999999999889, 1.1039999999999885, 1.1059999999999883, 1.099999999999989, 1.1019999999999888, 1.1009999999999889, 1.098999999999989, 1.1009999999999889, 1.0969999999999893, 1.099999999999989, 1.099999999999989, 1.099999999999989, 1.1039999999999885, 1.1029999999999887, 1.098999999999989, 1.1019999999999888, 1.0979999999999892, 1.099999999999989, 1.0969999999999893, 1.098999999999989, 1.099999999999989, 1.0969999999999893, 1.1019999999999888, 1.1009999999999889, 1.098999999999989, 1.1009999999999889, 1.099999999999989, 1.0929999999999898, 1.0969999999999893, 1.1009999999999889, 1.098999999999989, 1.0969999999999893, 1.1029999999999887, 1.0969999999999893, 1.1029999999999887, 1.098999999999989, 1.1019999999999888, 1.098999999999989, 1.099999999999989, 1.0969999999999893, 1.0919999999999899, 1.098999999999989, 1.0959999999999894, 1.1019999999999888, 1.09099999999999, 1.099999999999989, 1.1029999999999887, 1.0889999999999902, 1.098999999999989, 1.1049999999999884, 1.099999999999989, 1.1009999999999889, 1.0979999999999892, 1.0889999999999902, 1.1059999999999883, 1.09099999999999, 1.0949999999999895, 1.0969999999999893, 1.099999999999989, 1.1019999999999888, 1.0959999999999894, 1.0959999999999894, 1.0979999999999892, 1.0949999999999895, 1.099999999999989, 1.0979999999999892, 1.099999999999989, 1.1029999999999887, 1.099999999999989, 1.1049999999999884, 1.0919999999999899, 1.1059999999999883, 1.0969999999999893, 1.099999999999989, 1.098999999999989, 1.0959999999999894, 1.0979999999999892, 1.098999999999989, 1.0979999999999892, 1.1009999999999889, 1.08999999999999, 1.0979999999999892, 1.0949999999999895, 1.098999999999989, 1.099999999999989, 1.1059999999999883, 1.0939999999999896, 1.1009999999999889, 1.0939999999999896, 1.1049999999999884, 1.1019999999999888, 1.099999999999989, 1.1009999999999889, 1.1019999999999888, 1.098999999999989, 1.0929999999999898, 1.098999999999989, 1.1019999999999888, 1.1029999999999887, 1.1049999999999884, 1.1019999999999888, 1.1009999999999889, 1.1019999999999888, 1.1029999999999887, 1.1019999999999888, 1.1009999999999889, 1.1009999999999889, 1.0949999999999895, 1.1029999999999887, 1.1049999999999884, 1.0919999999999899, 1.0969999999999893, 1.0959999999999894, 1.1019999999999888, 1.1039999999999885, 1.0969999999999893, 1.0959999999999894, 1.0969999999999893, 1.1039999999999885, 1.1009999999999889, 1.1039999999999885, 1.1049999999999884, 1.1009999999999889, 1.1029999999999887, 1.0969999999999893, 1.098999999999989, 1.1029999999999887, 1.0959999999999894, 1.098999999999989, 1.1009999999999889, 1.1049999999999884, 1.099999999999989, 1.0979999999999892, 1.0959999999999894, 1.0939999999999896, 1.0959999999999894, 1.0939999999999896, 1.1029999999999887, 1.098999999999989, 1.1019999999999888, 1.1039999999999885, 1.09099999999999, 1.1009999999999889, 1.1019999999999888, 1.1049999999999884, 1.1019999999999888, 1.08999999999999, 1.1049999999999884, 1.0979999999999892, 1.1049999999999884, 1.098999999999989, 1.1049999999999884, 1.0979999999999892, 1.099999999999989, 1.1009999999999889, 1.1039999999999885, 1.1069999999999882, 1.09099999999999, 1.1039999999999885, 1.098999999999989, 1.099999999999989, 1.0969999999999893, 1.0979999999999892, 1.099999999999989, 1.1009999999999889, 1.1039999999999885, 1.1029999999999887, 1.1029999999999887, 1.0979999999999892, 1.1029999999999887, 1.1019999999999888, 1.099999999999989, 1.099999999999989, 1.099999999999989, 1.099999999999989, 1.0939999999999896, 1.0979999999999892, 1.099999999999989, 1.099999999999989, 1.1059999999999883, 1.099999999999989, 1.0939999999999896, 1.0919999999999899, 1.1029999999999887, 1.0969999999999893, 1.0959999999999894, 1.098999999999989, 1.0939999999999896, 1.0949999999999895, 1.099999999999989, 1.0969999999999893, 1.0959999999999894, 1.1069999999999882, 1.1029999999999887, 1.1019999999999888, 1.099999999999989, 1.1019999999999888, 1.08999999999999, 1.0919999999999899, 1.0959999999999894, 1.098999999999989, 1.1029999999999887, 1.098999999999989, 1.1009999999999889, 1.0969999999999893, 1.0949999999999895, 1.099999999999989, 1.098999999999989, 1.098999999999989, 1.1039999999999885, 1.099999999999989, 1.0979999999999892, 1.0949999999999895, 1.1039999999999885, 1.0959999999999894, 1.1039999999999885, 1.0969999999999893, 1.1019999999999888, 1.0919999999999899, 1.1029999999999887, 1.1009999999999889, 1.1039999999999885, 1.1019999999999888, 1.1019999999999888, 1.099999999999989, 1.099999999999989, 1.1009999999999889, 1.1029999999999887, 1.1049999999999884, 1.0959999999999894, 1.0969999999999893, 1.099999999999989, 1.099999999999989, 1.1009999999999889, 1.0979999999999892, 1.0959999999999894, 1.0929999999999898, 1.1009999999999889, 1.098999999999989, 1.0959999999999894, 1.0949999999999895, 1.1019999999999888, 1.098999999999989, 1.0889999999999902, 1.0979999999999892, 1.1009999999999889, 1.0969999999999893, 1.1009999999999889, 1.1039999999999885, 1.1029999999999887, 1.1049999999999884, 1.0979999999999892, 1.098999999999989, 1.1009999999999889, 1.0969999999999893, 1.0979999999999892, 1.0959999999999894, 1.0979999999999892, 1.099999999999989, 1.098999999999989, 1.1019999999999888, 1.098999999999989, 1.098999999999989, 1.1019999999999888, 1.0969999999999893, 1.1049999999999884, 1.1049999999999884, 1.1019999999999888, 1.099999999999989, 1.1029999999999887, 1.0979999999999892, 1.0969999999999893, 1.1009999999999889, 1.0929999999999898, 1.098999999999989, 1.1009999999999889, 1.1009999999999889, 1.0959999999999894, 1.1019999999999888, 1.1029999999999887, 1.1029999999999887, 1.1059999999999883, 1.0969999999999893, 1.0969999999999893, 1.1009999999999889, 1.0939999999999896, 1.0949999999999895, 1.099999999999989, 1.1019999999999888, 1.1039999999999885, 1.099999999999989, 1.1039999999999885, 1.099999999999989, 1.0959999999999894, 1.0969999999999893, 1.0979999999999892, 1.1029999999999887, 1.0969999999999893, 1.1009999999999889, 1.099999999999989, 1.098999999999989, 1.1009999999999889, 1.1039999999999885, 1.099999999999989, 1.1059999999999883, 1.1049999999999884, 1.1009999999999889, 1.1029999999999887, 1.098999999999989, 1.1039999999999885, 1.0969999999999893, 1.098999999999989, 1.098999999999989, 1.1019999999999888, 1.1019999999999888, 1.1019999999999888, 1.1019999999999888, 1.098999999999989, 1.1009999999999889, 1.09099999999999, 1.0979999999999892, 1.0959999999999894, 1.098999999999989, 1.1009999999999889, 1.1029999999999887, 1.0979999999999892, 1.1009999999999889, 1.098999999999989, 1.0979999999999892, 1.1029999999999887, 1.1039999999999885, 1.099999999999989, 1.0979999999999892, 1.1049999999999884, 1.098999999999989, 1.1009999999999889, 1.099999999999989, 1.0979999999999892, 1.0959999999999894, 1.099999999999989, 1.099999999999989, 1.1029999999999887, 1.0979999999999892, 1.1029999999999887, 1.1029999999999887, 1.1019999999999888, 1.098999999999989, 1.0979999999999892, 1.0959999999999894, 1.1039999999999885, 1.1039999999999885, 1.1029999999999887, 1.0919999999999899, 1.0929999999999898, 1.0959999999999894, 1.1019999999999888, 1.1009999999999889, 1.1019999999999888, 1.1029999999999887, 1.0959999999999894, 1.1019999999999888, 1.1009999999999889, 1.1009999999999889, 1.1009999999999889, 1.0979999999999892, 1.08999999999999, 1.098999999999989, 1.1009999999999889, 1.1009999999999889, 1.098999999999989, 1.0969999999999893, 1.0969999999999893, 1.098999999999989, 1.1029999999999887, 1.0979999999999892, 1.09099999999999, 1.099999999999989, 1.1019999999999888, 1.0959999999999894, 1.1049999999999884, 1.0949999999999895, 1.1039999999999885, 1.1029999999999887, 1.0959999999999894, 1.0959999999999894, 1.098999999999989, 1.0959999999999894, 1.1009999999999889, 1.1039999999999885, 1.099999999999989, 1.1029999999999887, 1.1009999999999889, 1.098999999999989, 1.098999999999989, 1.1009999999999889, 1.1029999999999887, 1.099999999999989, 1.0939999999999896, 1.1039999999999885, 1.1019999999999888, 1.0969999999999893, 1.099999999999989, 1.1009999999999889, 1.0939999999999896, 1.1049999999999884, 1.1009999999999889, 1.0939999999999896, 1.098999999999989, 1.1009999999999889, 1.1059999999999883, 1.1019999999999888, 1.1029999999999887, 1.0969999999999893, 1.099999999999989, 1.099999999999989, 1.1029999999999887, 1.1029999999999887, 1.1009999999999889, 1.1029999999999887, 1.0979999999999892, 1.098999999999989, 1.1019999999999888, 1.0949999999999895, 1.098999999999989, 1.1029999999999887, 1.099999999999989, 1.1009999999999889, 1.099999999999989, 1.1019999999999888, 1.1029999999999887, 1.099999999999989, 1.0979999999999892, 1.099999999999989, 1.1029999999999887, 1.1039999999999885, 1.1039999999999885, 1.0929999999999898, 1.1019999999999888, 1.1009999999999889, 1.098999999999989, 1.0929999999999898, 1.1049999999999884, 1.1039999999999885, 1.099999999999989, 1.1009999999999889, 1.0959999999999894, 1.0969999999999893, 1.0979999999999892, 1.1019999999999888, 1.1069999999999882, 1.099999999999989, 1.1029999999999887, 1.1019999999999888, 1.0979999999999892, 1.1009999999999889, 1.098999999999989, 1.1019999999999888, 1.1009999999999889, 1.1009999999999889, 1.0929999999999898, 1.0979999999999892, 1.099999999999989, 1.098999999999989, 1.1009999999999889, 1.1019999999999888, 1.0959999999999894, 1.1029999999999887, 1.1029999999999887, 1.0959999999999894, 1.1029999999999887, 1.08999999999999, 1.0979999999999892, 1.1009999999999889, 1.1039999999999885, 1.099999999999989, 1.1019999999999888, 1.1029999999999887, 1.099999999999989, 1.0969999999999893, 1.1019999999999888, 1.1019999999999888, 1.0949999999999895, 1.098999999999989, 1.1049999999999884, 1.099999999999989, 1.1019999999999888, 1.1049999999999884, 1.099999999999989, 1.1039999999999885, 1.0969999999999893, 1.098999999999989, 1.1019999999999888, 1.1059999999999883, 1.1049999999999884, 1.1009999999999889, 1.1049999999999884, 1.0939999999999896, 1.0959999999999894, 1.0949999999999895, 1.08999999999999, 1.098999999999989, 1.1049999999999884, 1.08999999999999, 1.0969999999999893, 1.1029999999999887, 1.099999999999989, 1.1009999999999889, 1.1009999999999889, 1.098999999999989, 1.0969999999999893, 1.0959999999999894, 1.1009999999999889, 1.09099999999999, 1.1019999999999888, 1.1019999999999888, 1.1009999999999889, 1.0929999999999898, 1.098999999999989, 1.099999999999989, 1.1019999999999888, 1.0969999999999893, 1.0939999999999896, 1.0959999999999894, 1.099999999999989, 1.0919999999999899, 1.099999999999989, 1.0969999999999893, 1.0959999999999894, 1.1039999999999885, 1.1009999999999889, 1.098999999999989, 1.099999999999989, 1.0979999999999892, 1.0949999999999895, 1.0979999999999892, 1.0919999999999899, 1.1019999999999888, 1.099999999999989, 1.1029999999999887, 1.1019999999999888, 1.0979999999999892, 1.1039999999999885, 1.1009999999999889, 1.1049999999999884, 1.1069999999999882, 1.0979999999999892, 1.0869999999999904, 1.1059999999999883, 1.0979999999999892, 1.0979999999999892, 1.098999999999989, 1.1009999999999889, 1.0979999999999892, 1.1049999999999884, 1.1019999999999888, 1.1009999999999889, 1.0939999999999896, 1.1029999999999887, 1.0979999999999892, 1.099999999999989, 1.1049999999999884, 1.098999999999989, 1.098999999999989, 1.0959999999999894, 1.1009999999999889, 1.098999999999989, 1.098999999999989, 1.099999999999989, 1.099999999999989, 1.099999999999989, 1.1029999999999887, 1.1029999999999887, 1.0949999999999895, 1.1009999999999889, 1.0959999999999894, 1.0939999999999896, 1.1059999999999883, 1.0979999999999892, 1.1029999999999887, 1.0949999999999895, 1.1039999999999885, 1.1029999999999887, 1.0979999999999892, 1.1009999999999889, 1.0979999999999892, 1.1009999999999889, 1.099999999999989, 1.0959999999999894, 1.1049999999999884, 1.099999999999989, 1.1009999999999889, 1.0959999999999894, 1.0969999999999893, 1.0959999999999894, 1.1029999999999887, 1.0969999999999893, 1.1049999999999884, 1.1019999999999888, 1.1009999999999889, 1.1029999999999887, 1.0949999999999895, 1.1019999999999888, 1.1019999999999888, 1.1039999999999885, 1.1049999999999884, 1.0969999999999893, 1.0969999999999893, 1.0949999999999895, 1.1009999999999889, 1.1039999999999885, 1.1039999999999885, 1.099999999999989, 1.1009999999999889, 1.1069999999999882, 1.099999999999989, 1.1029999999999887, 1.1039999999999885, 1.1049999999999884, 1.1019999999999888, 1.1019999999999888, 1.1019999999999888, 1.1009999999999889, 1.0979999999999892, 1.1019999999999888, 1.0929999999999898, 1.1009999999999889, 1.1049999999999884, 1.099999999999989, 1.1019999999999888, 1.0979999999999892, 1.099999999999989, 1.0959999999999894, 1.1009999999999889, 1.1039999999999885, 1.0949999999999895, 1.098999999999989, 1.0979999999999892, 1.0959999999999894, 1.0979999999999892, 1.1019999999999888, 1.0959999999999894, 1.0979999999999892, 1.099999999999989, 1.0919999999999899, 1.0969999999999893, 1.1019999999999888, 1.1009999999999889, 1.1059999999999883, 1.0979999999999892, 1.0939999999999896, 1.099999999999989, 1.099999999999989, 1.099999999999989, 1.1039999999999885, 1.0959999999999894, 1.0979999999999892, 1.1009999999999889, 1.1019999999999888, 1.1059999999999883, 1.1029999999999887, 1.0929999999999898, 1.0979999999999892, 1.1029999999999887, 1.0959999999999894, 1.0969999999999893, 1.0959999999999894, 1.098999999999989, 1.0979999999999892, 1.0929999999999898, 1.098999999999989, 1.0939999999999896, 1.0979999999999892, 1.1009999999999889, 1.1009999999999889, 1.0939999999999896, 1.0919999999999899, 1.1009999999999889, 1.1039999999999885, 1.1009999999999889, 1.1059999999999883, 1.0979999999999892, 1.0979999999999892, 1.1039999999999885, 1.1009999999999889, 1.099999999999989, 1.1039999999999885, 1.1039999999999885, 1.099999999999989, 1.1049999999999884, 1.1049999999999884, 1.1009999999999889, 1.1039999999999885, 1.099999999999989, 1.1049999999999884, 1.0979999999999892, 1.099999999999989, 1.0979999999999892, 1.0979999999999892, 1.1039999999999885, 1.099999999999989, 1.0969999999999893, 1.0959999999999894, 1.0969999999999893, 1.1049999999999884, 1.0979999999999892, 1.1019999999999888, 1.0969999999999893, 1.1029999999999887, 1.1019999999999888, 1.099999999999989, 1.099999999999989, 1.0969999999999893, 1.1029999999999887, 1.1049999999999884, 1.0929999999999898, 1.1009999999999889, 1.0879999999999903, 1.1029999999999887, 1.099999999999989, 1.1019999999999888, 1.099999999999989, 1.0939999999999896, 1.0979999999999892, 1.098999999999989, 1.0979999999999892, 1.1039999999999885, 1.099999999999989, 1.1039999999999885, 1.0969999999999893, 1.099999999999989, 1.1009999999999889, 1.1049999999999884, 1.098999999999989, 1.0939999999999896, 1.1049999999999884, 1.0979999999999892, 1.1049999999999884, 1.1029999999999887, 1.1039999999999885, 1.1039999999999885, 1.1009999999999889, 1.1009999999999889, 1.1009999999999889, 1.1009999999999889, 1.0969999999999893, 1.0949999999999895, 1.099999999999989, 1.098999999999989, 1.1009999999999889, 1.1029999999999887, 1.098999999999989, 1.0969999999999893, 1.099999999999989, 1.1009999999999889, 1.1009999999999889, 1.099999999999989, 1.1019999999999888, 1.1009999999999889, 1.0959999999999894, 1.0919999999999899, 1.0979999999999892, 1.1019999999999888, 1.099999999999989, 1.0969999999999893, 1.0959999999999894, 1.0959999999999894, 1.0969999999999893, 1.099999999999989, 1.1009999999999889, 1.0929999999999898, 1.0969999999999893, 1.099999999999989, 1.098999999999989, 1.0979999999999892, 1.0969999999999893, 1.0939999999999896, 1.1009999999999889, 1.0959999999999894, 1.099999999999989, 1.0959999999999894, 1.0979999999999892, 1.0959999999999894, 1.098999999999989, 1.0969999999999893, 1.099999999999989, 1.098999999999989, 1.1019999999999888, 1.1059999999999883, 1.098999999999989, 1.0979999999999892, 1.1019999999999888, 1.099999999999989, 1.1019999999999888, 1.0979999999999892, 1.098999999999989, 1.099999999999989, 1.0979999999999892, 1.0979999999999892, 1.09099999999999, 1.1009999999999889, 1.098999999999989, 1.0959999999999894, 1.0969999999999893, 1.0979999999999892, 1.1019999999999888, 1.0979999999999892, 1.1009999999999889, 1.098999999999989, 1.1009999999999889, 1.1039999999999885, 1.0979999999999892, 1.1019999999999888, 1.0969999999999893, 1.0979999999999892, 1.1009999999999889, 1.1029999999999887, 1.098999999999989, 1.1039999999999885, 1.0979999999999892, 1.0939999999999896, 1.0919999999999899, 1.1039999999999885, 1.099999999999989, 1.1009999999999889, 1.1049999999999884, 1.098999999999989, 1.0969999999999893, 1.099999999999989, 1.1019999999999888, 1.1029999999999887, 1.1029999999999887, 1.1019999999999888, 1.0939999999999896, 1.1039999999999885, 1.099999999999989, 1.1029999999999887, 1.0979999999999892, 1.0959999999999894, 1.1049999999999884, 1.1009999999999889, 1.0979999999999892, 1.098999999999989, 1.0919999999999899, 1.099999999999989, 1.0979999999999892, 1.0969999999999893, 1.1029999999999887, 1.0929999999999898, 1.0979999999999892, 1.0959999999999894, 1.0979999999999892, 1.099999999999989, 1.1009999999999889, 1.0979999999999892, 1.1049999999999884, 1.098999999999989, 1.1019999999999888, 1.1019999999999888, 1.1019999999999888, 1.1019999999999888, 1.1009999999999889, 1.098999999999989, 1.0949999999999895, 1.0949999999999895, 1.1009999999999889, 1.0969999999999893, 1.1019999999999888, 1.098999999999989, 1.1059999999999883, 1.1019999999999888, 1.1029999999999887, 1.1009999999999889, 1.0929999999999898, 1.0879999999999903, 1.1029999999999887, 1.099999999999989, 1.0959999999999894, 1.0979999999999892, 1.09099999999999, 1.1029999999999887, 1.0919999999999899, 1.099999999999989, 1.1029999999999887, 1.1049999999999884, 1.098999999999989, 1.0969999999999893, 1.099999999999989, 1.099999999999989, 1.099999999999989, 1.1059999999999883, 1.0969999999999893, 1.099999999999989, 1.0979999999999892, 1.1039999999999885, 1.1009999999999889, 1.0939999999999896, 1.0949999999999895, 1.0929999999999898, 1.1019999999999888, 1.0919999999999899, 1.0969999999999893, 1.099999999999989, 1.0979999999999892, 1.0949999999999895, 1.1049999999999884, 1.1009999999999889, 1.1019999999999888, 1.0969999999999893, 1.1019999999999888, 1.1029999999999887, 1.1029999999999887, 1.1029999999999887, 1.1019999999999888, 1.099999999999989, 1.0949999999999895, 1.099999999999989, 1.1019999999999888, 1.1029999999999887, 1.0979999999999892, 1.099999999999989, 1.1009999999999889, 1.098999999999989, 1.0959999999999894, 1.09099999999999, 1.1029999999999887, 1.0979999999999892, 1.1019999999999888, 1.0959999999999894, 1.099999999999989, 1.09099999999999, 1.1009999999999889, 1.1009999999999889, 1.098999999999989, 1.0929999999999898, 1.099999999999989, 1.0969999999999893, 1.1009999999999889, 1.0969999999999893, 1.098999999999989, 1.1039999999999885, 1.099999999999989, 1.1049999999999884, 1.1049999999999884, 1.0949999999999895, 1.0969999999999893, 1.098999999999989, 1.099999999999989, 1.08999999999999, 1.1029999999999887, 1.0959999999999894, 1.1039999999999885, 1.099999999999989, 1.1019999999999888, 1.1009999999999889, 1.1009999999999889, 1.1019999999999888, 1.0959999999999894, 1.0959999999999894, 1.1009999999999889, 1.1009999999999889, 1.0929999999999898, 1.1009999999999889, 1.0949999999999895, 1.0969999999999893, 1.1009999999999889, 1.098999999999989, 1.0959999999999894, 1.1039999999999885, 1.0979999999999892, 1.1039999999999885, 1.099999999999989, 1.098999999999989, 1.0889999999999902, 1.0979999999999892, 1.0969999999999893, 1.1009999999999889, 1.0969999999999893, 1.1009999999999889, 1.1029999999999887, 1.1029999999999887, 1.0949999999999895, 1.0979999999999892, 1.099999999999989, 1.0959999999999894, 1.0979999999999892, 1.098999999999989, 1.09099999999999, 1.0949999999999895, 1.099999999999989, 1.09099999999999, 1.1019999999999888, 1.1009999999999889, 1.1049999999999884, 1.0969999999999893, 1.1019999999999888, 1.08999999999999, 1.0959999999999894, 1.098999999999989, 1.1029999999999887, 1.099999999999989, 1.1009999999999889, 1.098999999999989, 1.099999999999989, 1.099999999999989, 1.098999999999989, 1.0919999999999899, 1.099999999999989, 1.1019999999999888, 1.099999999999989, 1.1019999999999888, 1.0939999999999896, 1.1019999999999888, 1.1069999999999882, 1.098999999999989, 1.098999999999989, 1.1029999999999887, 1.1049999999999884, 1.1049999999999884, 1.099999999999989, 1.0929999999999898, 1.098999999999989, 1.1009999999999889, 1.1019999999999888, 1.1019999999999888, 1.1069999999999882, 1.0959999999999894, 1.0969999999999893, 1.1009999999999889, 1.099999999999989, 1.1009999999999889, 1.1059999999999883, 1.1059999999999883, 1.0969999999999893, 1.1019999999999888, 1.1029999999999887, 1.1039999999999885, 1.1019999999999888, 1.0969999999999893, 1.1009999999999889, 1.1049999999999884, 1.098999999999989, 1.0929999999999898, 1.099999999999989, 1.0959999999999894, 1.099999999999989, 1.098999999999989, 1.0959999999999894, 1.0969999999999893, 1.1029999999999887, 1.0969999999999893, 1.1049999999999884, 1.0969999999999893, 1.1069999999999882, 1.098999999999989, 1.099999999999989, 1.1049999999999884, 1.0979999999999892, 1.0959999999999894, 1.0979999999999892, 1.099999999999989, 1.098999999999989, 1.098999999999989, 1.0979999999999892, 1.099999999999989, 1.099999999999989, 1.0959999999999894, 1.0979999999999892, 1.1029999999999887, 1.0979999999999892, 1.0959999999999894, 1.098999999999989, 1.1019999999999888, 1.1009999999999889, 1.0979999999999892, 1.0979999999999892, 1.0979999999999892, 1.1019999999999888, 1.0979999999999892, 1.0949999999999895, 1.0959999999999894, 1.1029999999999887, 1.099999999999989, 1.08999999999999, 1.1019999999999888, 1.0979999999999892, 1.0979999999999892, 1.1009999999999889, 1.1029999999999887, 1.099999999999989, 1.098999999999989, 1.098999999999989, 1.099999999999989, 1.0969999999999893, 1.1029999999999887, 1.1049999999999884, 1.1039999999999885, 1.0959999999999894, 1.1009999999999889, 1.1029999999999887, 1.1019999999999888, 1.0969999999999893, 1.0979999999999892, 1.0979999999999892, 1.1009999999999889, 1.1029999999999887, 1.1039999999999885, 1.1039999999999885, 1.098999999999989, 1.1009999999999889, 1.0969999999999893, 1.098999999999989, 1.0959999999999894, 1.1009999999999889, 1.0959999999999894, 1.1029999999999887, 1.1009999999999889, 1.1069999999999882, 1.0959999999999894, 1.1039999999999885, 1.0979999999999892, 1.0959999999999894, 1.0959999999999894, 1.099999999999989, 1.1049999999999884, 1.0959999999999894, 1.098999999999989, 1.099999999999989, 1.1019999999999888, 1.1039999999999885, 1.099999999999989, 1.099999999999989, 1.0979999999999892, 1.1009999999999889, 1.1009999999999889, 1.0959999999999894, 1.1069999999999882, 1.1029999999999887, 1.1009999999999889, 1.098999999999989, 1.1009999999999889, 1.0979999999999892, 1.0979999999999892, 1.1049999999999884, 1.1029999999999887, 1.1019999999999888, 1.0959999999999894, 1.0889999999999902, 1.0979999999999892, 1.0969999999999893, 1.0959999999999894, 1.0949999999999895, 1.1019999999999888, 1.1029999999999887, 1.099999999999989, 1.1009999999999889, 1.0969999999999893, 1.0969999999999893, 1.1009999999999889, 1.0969999999999893, 1.1019999999999888, 1.1009999999999889, 1.1029999999999887, 1.1039999999999885, 1.1059999999999883, 1.0959999999999894, 1.1029999999999887, 1.099999999999989, 1.1019999999999888, 1.1029999999999887, 1.1009999999999889, 1.098999999999989, 1.099999999999989, 1.098999999999989, 1.0969999999999893, 1.1069999999999882, 1.0959999999999894, 1.1009999999999889, 1.0969999999999893, 1.1019999999999888, 1.1019999999999888, 1.099999999999989, 1.099999999999989, 1.099999999999989, 1.098999999999989, 1.1019999999999888, 1.098999999999989, 1.1019999999999888, 1.0939999999999896, 1.1009999999999889, 1.1059999999999883, 1.0979999999999892, 1.1029999999999887, 1.1019999999999888, 1.1009999999999889, 1.0949999999999895, 1.1019999999999888, 1.0949999999999895, 1.0979999999999892, 1.0969999999999893, 1.098999999999989, 1.1009999999999889, 1.1019999999999888, 1.1039999999999885, 1.098999999999989, 1.0969999999999893, 1.099999999999989, 1.1019999999999888, 1.1009999999999889, 1.1009999999999889, 1.0929999999999898, 1.1029999999999887, 1.1009999999999889, 1.1009999999999889, 1.099999999999989, 1.1039999999999885, 1.0979999999999892, 1.099999999999989, 1.0959999999999894, 1.0959999999999894, 1.1019999999999888, 1.1009999999999889, 1.0959999999999894, 1.1029999999999887, 1.0959999999999894, 1.1049999999999884, 1.0949999999999895, 1.098999999999989, 1.099999999999989, 1.1049999999999884, 1.0979999999999892, 1.1009999999999889, 1.0979999999999892, 1.1049999999999884, 1.1019999999999888, 1.1009999999999889, 1.0979999999999892, 1.0979999999999892, 1.0929999999999898, 1.1009999999999889, 1.1029999999999887, 1.1039999999999885, 1.1019999999999888, 1.0969999999999893, 1.1049999999999884, 1.0969999999999893, 1.098999999999989, 1.0969999999999893, 1.0959999999999894, 1.09099999999999, 1.099999999999989, 1.0969999999999893, 1.099999999999989, 1.0969999999999893, 1.0979999999999892, 1.0959999999999894, 1.098999999999989, 1.098999999999989, 1.098999999999989, 1.1029999999999887, 1.1029999999999887, 1.1019999999999888, 1.1039999999999885, 1.099999999999989, 1.0959999999999894, 1.0969999999999893, 1.098999999999989, 1.1019999999999888, 1.1009999999999889, 1.099999999999989, 1.1049999999999884, 1.0969999999999893, 1.1059999999999883, 1.099999999999989, 1.1039999999999885, 1.0959999999999894, 1.1029999999999887, 1.1029999999999887, 1.0959999999999894, 1.0969999999999893, 1.0919999999999899, 1.1029999999999887, 1.0969999999999893, 1.1019999999999888, 1.0979999999999892, 1.098999999999989, 1.1029999999999887, 1.1009999999999889, 1.1029999999999887, 1.1039999999999885, 1.1049999999999884, 1.099999999999989, 1.0969999999999893, 1.1019999999999888, 1.0949999999999895, 1.0979999999999892, 1.0919999999999899, 1.0969999999999893, 1.1049999999999884, 1.099999999999989, 1.1029999999999887, 1.1029999999999887, 1.0949999999999895, 1.0949999999999895, 1.098999999999989, 1.1049999999999884, 1.0949999999999895, 1.0969999999999893, 1.1009999999999889, 1.098999999999989, 1.0949999999999895, 1.0979999999999892, 1.0949999999999895, 1.0959999999999894, 1.098999999999989, 1.1009999999999889, 1.0949999999999895, 1.0959999999999894, 1.1019999999999888, 1.099999999999989, 1.1009999999999889, 1.098999999999989, 1.1009999999999889, 1.098999999999989, 1.099999999999989, 1.099999999999989, 1.0969999999999893, 1.099999999999989, 1.0939999999999896, 1.099999999999989, 1.0979999999999892, 1.1069999999999882, 1.1009999999999889, 1.098999999999989, 1.098999999999989, 1.1049999999999884, 1.099999999999989, 1.1009999999999889, 1.0979999999999892, 1.1019999999999888, 1.0969999999999893, 1.0969999999999893, 1.099999999999989, 1.1029999999999887, 1.0979999999999892, 1.1029999999999887, 1.0939999999999896, 1.098999999999989, 1.099999999999989, 1.1029999999999887, 1.0959999999999894, 1.099999999999989, 1.1009999999999889, 1.0969999999999893, 1.1019999999999888, 1.0929999999999898, 1.1009999999999889, 1.1009999999999889, 1.1019999999999888, 1.099999999999989, 1.1039999999999885, 1.0969999999999893, 1.1049999999999884, 1.1009999999999889, 1.1029999999999887, 1.1029999999999887, 1.098999999999989, 1.0969999999999893, 1.098999999999989, 1.1019999999999888, 1.0929999999999898, 1.1029999999999887, 1.0949999999999895, 1.1009999999999889, 1.0969999999999893, 1.0949999999999895, 1.1019999999999888, 1.1039999999999885, 1.099999999999989, 1.1019999999999888, 1.099999999999989, 1.1009999999999889, 1.0969999999999893, 1.0979999999999892, 1.099999999999989, 1.098999999999989, 1.099999999999989, 1.1029999999999887, 1.099999999999989, 1.099999999999989, 1.1009999999999889, 1.0979999999999892, 1.0969999999999893, 1.1009999999999889, 1.1059999999999883, 1.0979999999999892, 1.0949999999999895, 1.0969999999999893, 1.0959999999999894, 1.1009999999999889, 1.098999999999989, 1.1009999999999889, 1.0979999999999892, 1.099999999999989, 1.1029999999999887, 1.099999999999989, 1.0979999999999892, 1.099999999999989, 1.1029999999999887, 1.0979999999999892, 1.1039999999999885, 1.1009999999999889, 1.1019999999999888, 1.1019999999999888, 1.0969999999999893, 1.1009999999999889, 1.1019999999999888, 1.098999999999989, 1.098999999999989, 1.1069999999999882, 1.1009999999999889, 1.0939999999999896, 1.0959999999999894, 1.0979999999999892, 1.1049999999999884, 1.1029999999999887, 1.0979999999999892, 1.1029999999999887, 1.1039999999999885, 1.098999999999989, 1.1029999999999887, 1.1029999999999887, 1.1039999999999885, 1.099999999999989, 1.0969999999999893, 1.08999999999999, 1.0919999999999899, 1.1009999999999889, 1.1039999999999885, 1.0959999999999894, 1.1009999999999889, 1.1039999999999885, 1.1029999999999887, 1.1039999999999885, 1.099999999999989, 1.1009999999999889, 1.098999999999989, 1.0939999999999896, 1.1029999999999887, 1.1009999999999889, 1.1039999999999885, 1.1059999999999883, 1.099999999999989, 1.0969999999999893, 1.1019999999999888, 1.0959999999999894, 1.1019999999999888, 1.1059999999999883, 1.0959999999999894, 1.0959999999999894, 1.1039999999999885, 1.0949999999999895, 1.099999999999989, 1.0949999999999895, 1.1039999999999885, 1.1009999999999889, 1.1029999999999887, 1.0979999999999892, 1.098999999999989, 1.1039999999999885, 1.0949999999999895, 1.1009999999999889, 1.098999999999989, 1.098999999999989, 1.1009999999999889, 1.0979999999999892, 1.1019999999999888, 1.099999999999989, 1.0959999999999894, 1.1009999999999889, 1.0979999999999892, 1.0949999999999895, 1.1009999999999889, 1.099999999999989, 1.1009999999999889, 1.1069999999999882, 1.1049999999999884, 1.0919999999999899, 1.099999999999989, 1.098999999999989, 1.1049999999999884, 1.0969999999999893, 1.1019999999999888, 1.098999999999989, 1.1009999999999889, 1.099999999999989, 1.1009999999999889, 1.0979999999999892, 1.09099999999999, 1.1029999999999887, 1.099999999999989, 1.1019999999999888, 1.1029999999999887, 1.0969999999999893, 1.0959999999999894, 1.098999999999989, 1.0969999999999893, 1.0969999999999893, 1.0979999999999892, 1.0959999999999894, 1.1019999999999888, 1.099999999999989, 1.0949999999999895, 1.098999999999989, 1.0939999999999896, 1.0959999999999894, 1.0979999999999892, 1.1009999999999889, 1.0979999999999892, 1.099999999999989, 1.0979999999999892, 1.098999999999989, 1.0959999999999894, 1.099999999999989, 1.1049999999999884, 1.099999999999989, 1.0949999999999895, 1.1049999999999884, 1.0979999999999892, 1.1009999999999889, 1.1019999999999888, 1.098999999999989, 1.0949999999999895, 1.098999999999989, 1.0949999999999895, 1.1009999999999889, 1.099999999999989, 1.0959999999999894, 1.1049999999999884, 1.0929999999999898, 1.08999999999999, 1.1019999999999888, 1.1009999999999889, 1.0969999999999893, 1.0939999999999896, 1.1009999999999889, 1.0969999999999893, 1.1029999999999887, 1.1029999999999887, 1.098999999999989, 1.098999999999989, 1.1029999999999887, 1.1009999999999889, 1.0979999999999892, 1.0979999999999892, 1.0979999999999892, 1.098999999999989, 1.098999999999989, 1.1019999999999888, 1.1009999999999889, 1.0949999999999895, 1.1009999999999889, 1.1019999999999888, 1.0979999999999892, 1.1009999999999889, 1.0979999999999892, 1.099999999999989, 1.0979999999999892, 1.099999999999989, 1.1029999999999887, 1.0969999999999893, 1.0969999999999893, 1.1029999999999887, 1.1039999999999885, 1.1019999999999888, 1.1009999999999889, 1.0969999999999893, 1.1039999999999885, 1.1029999999999887, 1.0969999999999893, 1.099999999999989, 1.0959999999999894, 1.0979999999999892, 1.1009999999999889, 1.098999999999989, 1.1029999999999887, 1.0969999999999893, 1.1039999999999885, 1.1019999999999888, 1.1009999999999889, 1.0949999999999895, 1.1039999999999885, 1.1009999999999889, 1.099999999999989, 1.1029999999999887, 1.1039999999999885, 1.1059999999999883, 1.0949999999999895, 1.0979999999999892, 1.0929999999999898, 1.099999999999989, 1.099999999999989, 1.099999999999989, 1.1029999999999887, 1.099999999999989, 1.0979999999999892, 1.0979999999999892, 1.1059999999999883, 1.0939999999999896, 1.1019999999999888, 1.0959999999999894, 1.1029999999999887, 1.099999999999989, 1.099999999999989, 1.1009999999999889, 1.1039999999999885, 1.098999999999989, 1.0969999999999893, 1.1019999999999888, 1.099999999999989, 1.098999999999989, 1.09099999999999, 1.1029999999999887, 1.0979999999999892, 1.08999999999999, 1.098999999999989, 1.1019999999999888, 1.099999999999989, 1.098999999999989, 1.0969999999999893, 1.0969999999999893, 1.0969999999999893, 1.1019999999999888, 1.1029999999999887, 1.099999999999989, 1.0929999999999898, 1.0959999999999894, 1.1019999999999888, 1.099999999999989, 1.1049999999999884, 1.1059999999999883, 1.0969999999999893, 1.0979999999999892, 1.0929999999999898, 1.098999999999989, 1.099999999999989, 1.1029999999999887, 1.0959999999999894, 1.1049999999999884, 1.0949999999999895, 1.0969999999999893, 1.098999999999989, 1.1049999999999884, 1.099999999999989, 1.0969999999999893, 1.1049999999999884, 1.098999999999989, 1.08999999999999, 1.099999999999989, 1.1019999999999888, 1.1039999999999885, 1.1029999999999887, 1.1009999999999889, 1.0969999999999893, 1.1029999999999887, 1.0929999999999898, 1.1029999999999887, 1.1049999999999884, 1.099999999999989, 1.0969999999999893, 1.099999999999989, 1.1019999999999888, 1.1029999999999887, 1.0979999999999892, 1.0969999999999893, 1.1009999999999889, 1.0979999999999892, 1.1009999999999889, 1.0969999999999893, 1.09099999999999, 1.1029999999999887, 1.0919999999999899, 1.098999999999989, 1.1009999999999889, 1.1009999999999889, 1.099999999999989, 1.0949999999999895, 1.1069999999999882, 1.0959999999999894, 1.1039999999999885, 1.0969999999999893, 1.098999999999989, 1.0969999999999893, 1.0929999999999898, 1.08999999999999, 1.098999999999989, 1.098999999999989, 1.1009999999999889, 1.0929999999999898, 1.1009999999999889, 1.1019999999999888, 1.0959999999999894, 1.099999999999989, 1.0949999999999895, 1.1019999999999888, 1.1039999999999885, 1.1019999999999888, 1.0939999999999896, 1.099999999999989, 1.0949999999999895, 1.099999999999989, 1.1049999999999884, 1.1039999999999885, 1.1049999999999884, 1.1009999999999889, 1.098999999999989, 1.0959999999999894, 1.1019999999999888, 1.1009999999999889, 1.1039999999999885, 1.0949999999999895, 1.0979999999999892, 1.099999999999989, 1.099999999999989, 1.1019999999999888, 1.1029999999999887, 1.1039999999999885, 1.09099999999999, 1.1019999999999888, 1.1029999999999887, 1.1059999999999883, 1.0979999999999892, 1.0889999999999902, 1.0969999999999893, 1.1049999999999884, 1.099999999999989, 1.099999999999989, 1.098999999999989, 1.0969999999999893, 1.0939999999999896, 1.0949999999999895, 1.1009999999999889, 1.1009999999999889, 1.1069999999999882, 1.0969999999999893, 1.099999999999989, 1.1069999999999882, 1.1009999999999889, 1.099999999999989, 1.1019999999999888, 1.1059999999999883, 1.099999999999989, 1.098999999999989, 1.0949999999999895, 1.0969999999999893, 1.098999999999989, 1.098999999999989, 1.0969999999999893, 1.1049999999999884, 1.098999999999989, 1.0969999999999893, 1.1029999999999887, 1.1049999999999884, 1.0959999999999894, 1.1049999999999884, 1.098999999999989, 1.1019999999999888, 1.0979999999999892, 1.1029999999999887, 1.1029999999999887, 1.1009999999999889, 1.1009999999999889, 1.0979999999999892, 1.0979999999999892, 1.1049999999999884, 1.1039999999999885, 1.1009999999999889, 1.0979999999999892, 1.1059999999999883, 1.0979999999999892, 1.0929999999999898, 1.1049999999999884, 1.1009999999999889, 1.099999999999989, 1.1049999999999884, 1.0979999999999892, 1.099999999999989, 1.1039999999999885, 1.1039999999999885, 1.1049999999999884, 1.1009999999999889, 1.0939999999999896, 1.099999999999989, 1.1009999999999889, 1.1019999999999888, 1.1009999999999889, 1.1019999999999888, 1.1049999999999884, 1.099999999999989, 1.0969999999999893, 1.0949999999999895, 1.0979999999999892, 1.1039999999999885, 1.1049999999999884, 1.1029999999999887, 1.098999999999989, 1.0959999999999894, 1.1019999999999888, 1.0959999999999894, 1.0949999999999895, 1.099999999999989, 1.0959999999999894, 1.099999999999989, 1.0969999999999893, 1.099999999999989, 1.0969999999999893, 1.1009999999999889, 1.1029999999999887, 1.1039999999999885, 1.1029999999999887, 1.0979999999999892, 1.1009999999999889, 1.098999999999989, 1.0919999999999899, 1.0959999999999894, 1.0969999999999893, 1.0969999999999893, 1.0969999999999893, 1.08999999999999, 1.0939999999999896, 1.098999999999989, 1.0969999999999893, 1.1009999999999889, 1.0959999999999894, 1.098999999999989, 1.1049999999999884, 1.1049999999999884, 1.1009999999999889, 1.0959999999999894, 1.098999999999989, 1.098999999999989, 1.1019999999999888, 1.1009999999999889, 1.0949999999999895, 1.0979999999999892, 1.0979999999999892, 1.1009999999999889, 1.1029999999999887, 1.0959999999999894, 1.1029999999999887, 1.098999999999989, 1.1009999999999889, 1.098999999999989, 1.1019999999999888, 1.1019999999999888, 1.0979999999999892, 1.0959999999999894, 1.1029999999999887, 1.1039999999999885, 1.1009999999999889, 1.1019999999999888, 1.0939999999999896, 1.1009999999999889, 1.1009999999999889, 1.0959999999999894, 1.099999999999989, 1.099999999999989, 1.098999999999989, 1.0959999999999894, 1.1019999999999888, 1.0959999999999894, 1.099999999999989, 1.0949999999999895, 1.1019999999999888, 1.0979999999999892, 1.1039999999999885, 1.1029999999999887, 1.09099999999999, 1.1029999999999887, 1.098999999999989, 1.098999999999989, 1.1019999999999888, 1.1009999999999889, 1.1039999999999885, 1.1049999999999884, 1.099999999999989, 1.1019999999999888, 1.1049999999999884, 1.0969999999999893, 1.0979999999999892, 1.1009999999999889, 1.0939999999999896, 1.0949999999999895, 1.099999999999989, 1.1039999999999885, 1.0949999999999895, 1.1019999999999888, 1.1049999999999884, 1.1039999999999885, 1.0939999999999896, 1.0959999999999894, 1.098999999999989, 1.099999999999989, 1.0929999999999898, 1.1019999999999888, 1.1029999999999887, 1.1039999999999885, 1.1009999999999889, 1.0979999999999892, 1.0979999999999892, 1.0949999999999895, 1.099999999999989, 1.1019999999999888, 1.0969999999999893, 1.098999999999989, 1.1029999999999887, 1.0959999999999894, 1.099999999999989, 1.0929999999999898, 1.09099999999999, 1.1039999999999885, 1.099999999999989, 1.1059999999999883, 1.1009999999999889, 1.1039999999999885, 1.1009999999999889, 1.1019999999999888, 1.098999999999989, 1.0979999999999892, 1.1009999999999889, 1.0969999999999893, 1.1029999999999887, 1.099999999999989, 1.1009999999999889, 1.0929999999999898, 1.1039999999999885, 1.098999999999989, 1.098999999999989, 1.1009999999999889, 1.1019999999999888, 1.1029999999999887, 1.099999999999989, 1.098999999999989, 1.0959999999999894, 1.099999999999989, 1.099999999999989, 1.1049999999999884, 1.098999999999989, 1.0979999999999892, 1.1019999999999888, 1.1009999999999889, 1.1039999999999885, 1.1029999999999887, 1.099999999999989, 1.099999999999989, 1.0979999999999892, 1.1009999999999889, 1.1009999999999889, 1.098999999999989, 1.1009999999999889, 1.1009999999999889, 1.09099999999999, 1.1009999999999889, 1.1019999999999888, 1.1019999999999888, 1.1019999999999888, 1.1039999999999885, 1.098999999999989, 1.0969999999999893, 
```
